## Additional File 1 for "SEQing: web-based visualization of iCLIP and RNA-seq data in an interactive python framework": app.py

```
#!/usr/bin/env python3
# -*- coding: utf-8 -*-
import dash

app = dash.Dash(__name__)
app.config['suppress_callback_exceptions']=True
```
