## Additional File 1 for "SEQing: web-based visualization of iCLIP and RNA-seq data in an interactive python framework": bWLwgP.css

```
/* Table of contents
––––––––––––––––––––––––––––––––––––––––––––––––––
- Plotly.js
- Grid
- Base Styles
- Typography
- Links
- Buttons
- Forms
- Lists
- Code
- Tables
- Spacing
- Utilities
- Clearing
- Media Queries
*/

/* PLotly.js 
–––––––––––––––––––––––––––––––––––––––––––––––––– */
/* plotly.js's modebar's z-index is 1001 by default
 * https://github.com/plotly/plotly.js/blob/7e4d8ab164258f6bd48be56589dacd9bdd7fded2/src/css/_modebar.scss#L5
 * In case a dropdown is above the graph, the dropdown's options
 * will be rendered below the modebar
 * Increase the select option's z-index
 */

/* This was actually not quite right -
   dropdowns were overlapping each other (edited October 26)

.Select {
    z-index: 1002;
}*/

/* Grid
–––––––––––––––––––––––––––––––––––––––––––––––––– */
.container {
  position: relative;
  width: 100%;
  max-width: 960px;
  margin: 0 auto;
  padding: 0 20px;
  box-sizing: border-box; }
.column,
.columns {
  width: 100%;
  float: left;
  box-sizing: border-box; }

/* For devices larger than 400px */
@media (min-width: 400px) {
  .container {
    width: 85%;
    padding: 0; }
}

/* For devices larger than 550px */
@media (min-width: 550px) {
  .container {
    width: 80%; }
  .column,
  .columns {
    margin-left: 4%; }
  .column:first-child,
  .columns:first-child {
    margin-left: 0; }

  .one.column,
  .one.columns                    { width: 4.66666666667%; }
  .two.columns                    { width: 13.3333333333%; }
  .three.columns                  { width: 22%;            }
  .four.columns                   { width: 30.6666666667%; }
  .five.columns                   { width: 39.3333333333%; }
  .six.columns                    { width: 48%;            }
  .seven.columns                  { width: 56.6666666667%; }
  .eight.columns                  { width: 65.3333333333%; }
  .nine.columns                   { width: 74.0%;          }
  .ten.columns                    { width: 82.6666666667%; }
  .eleven.columns                 { width: 91.3333333333%; }
  .twelve.columns                 { width: 100%; margin-left: 0; }

  .one-third.column               { width: 30.6666666667%; }
  .two-thirds.column              { width: 65.3333333333%; }

  .one-half.column                { width: 48%; }

  /* Offsets */
  .offset-by-one.column,
  .offset-by-one.columns          { margin-left: 8.66666666667%; }
  .offset-by-two.column,
  .offset-by-two.columns          { margin-left: 17.3333333333%; }
  .offset-by-three.column,
  .offset-by-three.columns        { margin-left: 26%;            }
  .offset-by-four.column,
  .offset-by-four.columns         { margin-left: 34.6666666667%; }
  .offset-by-five.column,
  .offset-by-five.columns         { margin-left: 43.3333333333%; }
  .offset-by-six.column,
  .offset-by-six.columns          { margin-left: 52%;            }
  .offset-by-seven.column,
  .offset-by-seven.columns        { margin-left: 60.6666666667%; }
  .offset-by-eight.column,
  .offset-by-eight.columns        { margin-left: 69.3333333333%; }
  .offset-by-nine.column,
  .offset-by-nine.columns         { margin-left: 78.0%;          }
  .offset-by-ten.column,
  .offset-by-ten.columns          { margin-left: 86.6666666667%; }
  .offset-by-eleven.column,
  .offset-by-eleven.columns       { margin-left: 95.3333333333%; }

  .offset-by-one-third.column,
  .offset-by-one-third.columns    { margin-left: 34.6666666667%; }
  .offset-by-two-thirds.column,
  .offset-by-two-thirds.columns   { margin-left: 69.3333333333%; }

  .offset-by-one-half.column,
  .offset-by-one-half.columns     { margin-left: 52%; }

}


/* Base Styles
–––––––––––––––––––––––––––––––––––––––––––––––––– */
/* NOTE
html is set to 62.5% so that all the REM measurements throughout Skeleton
are based on 10px sizing. So basically 1.5rem = 15px :) */
html {
  font-size: 62.5%; }
body {
  font-size: 1.5em; /* currently ems cause chrome bug misinterpreting rems on body element */
  line-height: 1.6;
  font-weight: 400;
  background-color: rgb(240, 240, 240);
  font-family: "Open Sans", "HelveticaNeue", "Helvetica Neue", Helvetica, Arial, sans-serif;
  color: rgb(50, 50, 50); }


/* Typography
–––––––––––––––––––––––––––––––––––––––––––––––––– */
h1, h2, h3, h4, h5, h6 {
  margin-top: 0;
  margin-bottom: 0;
  font-weight: 300; }
h1 { font-size: 4.5rem; line-height: 1.2;  letter-spacing: -.1rem; margin-bottom: 2rem; }
h2 { font-size: 3.6rem; line-height: 1.25; letter-spacing: -.1rem; margin-bottom: 1.8rem; margin-top: 1.8rem;}
h3 { font-size: 3.0rem; line-height: 1.3;  letter-spacing: -.1rem; margin-bottom: 1.5rem; margin-top: 1.5rem;}
h4 { font-size: 2.6rem; line-height: 1.35; letter-spacing: -.08rem; margin-bottom: 1.2rem; margin-top: 1.2rem;}
h5 { font-size: 2.2rem; line-height: 1.5;  letter-spacing: -.05rem; margin-bottom: 0.6rem; margin-top: 0.6rem;}
h6 { font-size: 2.0rem; line-height: 1.6;  letter-spacing: 0; margin-bottom: 0.75rem; margin-top: 0.75rem;}

p {
  margin-top: 0; }


/* Blockquotes
–––––––––––––––––––––––––––––––––––––––––––––––––– */
blockquote {
  border-left: 4px lightgrey solid;
  padding-left: 1rem;
  margin-top: 2rem;
  margin-bottom: 2rem;
  margin-left: 0rem;
}


/* Links
–––––––––––––––––––––––––––––––––––––––––––––––––– */
a {
  color: #1EAEDB; 
  text-decoration: underline;
  cursor: pointer;}
a:hover {
  color: #0FA0CE; }


/* Buttons
–––––––––––––––––––––––––––––––––––––––––––––––––– */
.button,
button,
input[type="submit"],
input[type="reset"],
input[type="button"] {
  display: inline-block;
  height: 38px;
  padding: 0 30px;
  color: #555;
  text-align: center;
  font-size: 11px;
  font-weight: 600;
  line-height: 38px;
  letter-spacing: .1rem;
  text-transform: uppercase;
  text-decoration: none;
  white-space: nowrap;
  background-color: transparent;
  border-radius: 4px;
  border: 1px solid #bbb;
  cursor: pointer;
  box-sizing: border-box; }
.button:hover,
button:hover,
input[type="submit"]:hover,
input[type="reset"]:hover,
input[type="button"]:hover,
.button:focus,
button:focus,
input[type="submit"]:focus,
input[type="reset"]:focus,
input[type="button"]:focus {
  color: #333;
  border-color: #888;
  outline: 0; }
.button.button-primary,
button.button-primary,
input[type="submit"].button-primary,
input[type="reset"].button-primary,
input[type="button"].button-primary {
  color: #FFF;
  background-color: #33C3F0;
  border-color: #33C3F0; }
.button.button-primary:hover,
button.button-primary:hover,
input[type="submit"].button-primary:hover,
input[type="reset"].button-primary:hover,
input[type="button"].button-primary:hover,
.button.button-primary:focus,
button.button-primary:focus,
input[type="submit"].button-primary:focus,
input[type="reset"].button-primary:focus,
input[type="button"].button-primary:focus {
  color: #FFF;
  background-color: #1EAEDB;
  border-color: #1EAEDB; }


/* Forms
–––––––––––––––––––––––––––––––––––––––––––––––––– */
input[type="email"],
input[type="number"],
input[type="search"],
input[type="text"],
input[type="tel"],
input[type="url"],
input[type="password"],
textarea,
select {
  height: 38px;
  padding: 6px 10px; /* The 6px vertically centers text on FF, ignored by Webkit */
  background-color: #fff;
  border: 1px solid #D1D1D1;
  border-radius: 4px;
  box-shadow: none;
  box-sizing: border-box; 
  font-family: inherit;
  font-size: inherit; /*https://stackoverflow.com/questions/6080413/why-doesnt-input-inherit-the-font-from-body*/}
/* Removes awkward default styles on some inputs for iOS */
input[type="email"],
input[type="number"],
input[type="search"],
input[type="text"],
input[type="tel"],
input[type="url"],
input[type="password"],
textarea {
  -webkit-appearance: none;
     -moz-appearance: none;
          appearance: none; }
textarea {
  min-height: 65px;
  padding-top: 6px;
  padding-bottom: 6px; }
input[type="email"]:focus,
input[type="number"]:focus,
input[type="search"]:focus,
input[type="text"]:focus,
input[type="tel"]:focus,
input[type="url"]:focus,
input[type="password"]:focus,
textarea:focus,
select:focus {
  border: 1px solid #33C3F0;
  outline: 0; }
label,
legend {
  display: block;
  margin-bottom: 0px; }
fieldset {
  padding: 0;
  border-width: 0; }
input[type="checkbox"],
input[type="radio"] {
  display: inline; }
label > .label-body {
  display: inline-block;
  margin-left: .5rem;
  font-weight: normal; }


/* Lists
–––––––––––––––––––––––––––––––––––––––––––––––––– */
ul {
  list-style: circle inside; }
ol {
  list-style: decimal inside; }
ol, ul {
  padding-left: 0;
  margin-top: 0; }
ul ul,
ul ol,
ol ol,
ol ul {
  margin: 1.5rem 0 1.5rem 3rem;
  font-size: 90%; }
li {
  margin-bottom: 1rem; }


/* Tables
–––––––––––––––––––––––––––––––––––––––––––––––––– */
table {
  border-collapse: collapse;
}
th,
td {
  padding: 12px 15px;
  text-align: left;
  border-bottom: 1px solid #E1E1E1; }
th:first-child,
td:first-child {
  padding-left: 0; }
th:last-child,
td:last-child {
  padding-right: 0; }


/* Spacing
–––––––––––––––––––––––––––––––––––––––––––––––––– */
button,
.button {
  margin-bottom: 0rem; }
input,
textarea,
select,
fieldset {
  margin-bottom: 0rem; }
pre,
dl,
figure,
table,
form {
  margin-bottom: 0rem; }
p,
ul,
ol {
  margin-bottom: 0.75rem; }

/* Utilities
–––––––––––––––––––––––––––––––––––––––––––––––––– */
.u-full-width {
  width: 100%;
  box-sizing: border-box; }
.u-max-full-width {
  max-width: 100%;
  box-sizing: border-box; }
.u-pull-right {
  float: right; }
.u-pull-left {
  float: left; }


/* Misc
–––––––––––––––––––––––––––––––––––––––––––––––––– */
hr {
  margin-top: 3rem;
  margin-bottom: 3.5rem;
  border-width: 0;
  border-top: 1px solid #E1E1E1; }


/* Clearing
–––––––––––––––––––––––––––––––––––––––––––––––––– */

/* Self Clearing Goodness */
.container:after,
.row:after,
.u-cf {
  content: "";
  display: table;
  clear: both; }

/* Hide undo button
–––––––––––––––––––––––––––––––––––––––––––––––––– */

._dash-undo-redo {
	display:none;
	}

/* table stuff
–––––––––––––––––––––––––––––––––––––––––––––––––– */
.table-cont {
   display: table;
   height: 100%;
}

.table-row {
   display: table-row;
   height: auto;
   width: 100%;
}

.table-cell {
   display: table-cell;
}

.field-set {
   border : solid;
   border-width : 1px;
   border-radius : 5px;
   border-color : rgb(128,128,128);
   background-color: rgb(255,255,255);
   vertical-align: top;
   height: 99%;
   padding: 10px;
   margin: 0 10px;
}

.column-1 {
height: 100%;
width: 60vw;
}

.column-2 {
height: 100%;
width: 15vw;
}

.column-3 {
height: 100%;
width: 20vw;
}

/* Popup stuff
–––––––––––––––––––––––––––––––––––––––––––––––––– */

.model {
    display: block; /*Hidden by default */
    position: fixed; /* Stay in place */
    z-index: 1000; /* Sit on top */
    left: 0;
    top: 0;
    width: 100vw; /* Full width */
    height: 100vh; /* Full height */
    overflow: auto; /* Enable scroll if needed */
    background-color: rgb(0, 0, 0); /* Fallback color */
    background-color: rgba(0, 0, 0, 0.4); /* Black w/ opacity */
}


.help-container {
    width: 60vw;
    margin: 10% auto;
    padding: 10px 15px;
    background-color: #F9F9F9;
    border-radius: 10px;
}

.close-container {
    display: inline-block;
    width: 100%;
    margin: 0;
    padding: 0;
}

.help-text {
    width: 100%;
    margin: 0;
    padding: 0px 10px;
}


.closeButton {
    padding: 0 15px;
    font-weight: normal;
    float: right;
    font-size: 1.2rem;
}

.closeButton:hover {
    color: red; !important
}
/* Media Queries
–––––––––––––––––––––––––––––––––––––––––––––––––– */
/*
Note: The best way to structure the use of media queries is to create the queries
near the relevant code. For example, if you wanted to change the styles for buttons
on small devices, paste the mobile query code up in the buttons section and style it
there.
*/


/* Larger than mobile */
@media (min-width: 400px) {}

/* Larger than phablet (also point when grid becomes active) */
@media (min-width: 550px) {}

/* Larger than tablet */
@media (min-width: 750px) {}

/* Larger than desktop */
@media (min-width: 1000px) {}

/* Larger than Desktop HD */
@media (min-width: 1200px) {}
```
