## Additional File 1 for "SEQing: web-based visualization of iCLIP and RNA-seq data in an interactive python framework": config_sample.cfg

```
<?xml version="1.0" ?>
<config>
	<datasets>
		<set>
			<clip></clip>
			<binding></binding>
			<color>rgb(255, 87, 51)</color>
		</set>
		<set>
			<clip></clip>
			<binding></binding>
			<color>rgb(46, 214, 26)</color>
		</set>
	</datasets>
	<rnaseq>
		<rnaData></rnaData>
		<spliceEvents></spliceEvents>
	</rnaseq>
	<sequences>
		<seq></seq>
		<seq></seq>
	</sequences>
	<description>
		<desc></desc>
	</description>
	<keys>
		<key>
			<lambda>lambda x : x[:1]</lambda>
			<reverse>False</reverse>
		</key>
	</keys>
	<port>8060</port>
	<advDesc></advDesc>
	<subtables></subtables>
</config>
```
