## Additional File 1 for "SEQing: web-based visualization of iCLIP and RNA-seq data in an interactive python framework": Araport_sample.bed

```
Chr1	26293587	26295907	AT1G69840.1	0	-	26293931	26295150	0	6	706,97,92,121,198,205,	0,793,993,1166,1374,2115,
Chr1	26293594	26295649	AT1G69840.3	0	-	26293931	26295150	0	5	699,97,92,121,688,	0,786,986,1159,1367,
Chr1	26293594	26295649	AT1G69840.2	0	-	26293931	26295150	0	6	699,97,92,121,198,202,	0,786,986,1159,1367,1853,
Chr1	26293600	26295849	AT1G69840.7	0	-	26293931	26295150	0	6	693,97,92,121,218,147,	0,780,980,1153,1361,2102,
Chr1	26293600	26295922	AT1G69840.4	0	-	26293931	26295150	0	6	693,97,92,121,198,333,	0,780,980,1153,1361,1989,
Chr1	26293659	26295609	AT1G69840.6	0	-	26293931	26295150	0	6	634,97,92,121,226,20,	0,721,921,1094,1302,1930,
Chr1	26293659	26295781	AT1G69840.5	0	-	26293931	26295150	0	6	634,97,92,121,226,79,	0,721,921,1094,1302,2043,
Chr5	4000698	4002351	AT5G12360.1	0	-	4000889	4002248	0	4	389,47,270,173,	0,574,719,1480,
Chr5	4000889	4002742	AT5G12360.2	0	-	4000889	4002248	0	5	198,47,270,75,374,	0,383,528,1289,1479,
Chr5	26456141	26459624	AT5G66210.4	0	-	26457144	26459434	0	11	698,342,108,116,127,170,79,112,42,131,481,	0,793,1231,1423,1624,1844,2106,2274,2487,2610,3002,
Chr5	26456141	26459624	AT5G66210.5	0	-	26456925	26459434	0	11	967,63,108,116,127,170,79,112,42,131,481,	0,1072,1231,1423,1624,1844,2106,2274,2487,2610,3002,
Chr5	26456141	26459624	AT5G66210.1	0	-	26456680	26459434	0	12	698,174,63,108,116,127,170,79,112,42,131,481,	0,793,1072,1231,1423,1624,1844,2106,2274,2487,2610,3002,
Chr5	26456213	26459654	AT5G66210.6	0	-	26457144	26459434	0	10	1063,108,116,127,170,79,112,42,131,511,	0,1159,1351,1552,1772,2034,2202,2415,2538,2930,
Chr5	26456290	26459631	AT5G66210.2	0	-	26456680	26459434	0	14	270,176,174,63,108,116,127,170,79,112,42,131,295,78,	0,373,644,923,1082,1274,1475,1695,1957,2125,2338,2461,2853,3263,
Chr5	26456291	26459624	AT5G66210.3	0	-	26456475	26459434	0	12	238,174,63,108,116,127,170,79,112,42,131,481,	0,643,922,1081,1273,1474,1694,1956,2124,2337,2460,2852,
Chr1	916771	918064	AT1G03680.1	0	-	916989	917865	0	2	532,425,	0,868,
Chr1	1766502	1768837	AT1G05850.2	0	-	1766832	1768117	0	4	748,160,422,575,	0,849,1227,1760,
Chr1	1766502	1768837	AT1G05850.1	0	-	1766832	1768117	0	4	748,160,422,290,	0,849,1227,2045,
Chr1	8500118	8501542	AT1G24020.1	0	-	8500652	8501458	0	2	815,271,	0,1153,
Chr1	8500399	8502065	AT1G24020.2	0	-	8500652	8501458	0	3	534,209,167,	0,872,1499,
Chr5	7729170	7731055	AT5G23040.1	0	-	7729464	7730930	0	5	445,77,383,101,190,	0,537,694,1389,1695,
Chr5	7729316	7731200	AT5G23040.2	0	-	7729464	7730930	0	6	299,77,383,101,132,33,	0,391,548,1243,1549,1851,
Chr5	5209716	5210826	AT5G15960.1	0	+	5209991	5210473	0	3	332,69,428,	0,506,682,
```
