## Additional File 1 for "SEQing: web-based visualization of iCLIP and RNA-seq data in an interactive python framework": AtGRP7-LL24_crosslinks.bedgraph

```
Chr1	916937	916938	2
Chr1	916938	916939	1
Chr1	916941	916942	4
Chr1	916942	916943	2
Chr1	916943	916944	1
Chr1	916946	916947	4
Chr1	916947	916948	1
Chr1	916948	916949	1
Chr1	916951	916952	7
Chr1	916952	916953	5
Chr1	916953	916954	5
Chr1	916954	916955	2
Chr1	916955	916956	2
Chr1	916956	916957	4
Chr1	916957	916958	4
Chr1	916958	916959	1
Chr1	916959	916960	3
Chr1	916960	916961	3
Chr1	916961	916962	7
Chr1	916962	916963	2
Chr1	916963	916964	4
Chr1	916964	916965	3
Chr1	916965	916966	2
Chr1	916966	916967	4
Chr1	916967	916968	2
Chr1	916968	916969	11
Chr1	916969	916970	4
Chr1	916970	916971	8
Chr1	916972	916973	1
Chr1	916973	916974	1
Chr1	916977	916978	2
Chr1	917884	917885	2
Chr1	917886	917887	2
Chr1	917888	917889	2
Chr1	917890	917891	3
Chr1	917892	917893	1
Chr1	917893	917894	1
Chr1	917894	917895	3
Chr1	917895	917896	1
Chr1	917896	917897	1
Chr1	917897	917898	1
Chr1	1766783	1766784	6
Chr1	1766785	1766786	1
Chr1	1766787	1766788	1
Chr1	1766789	1766790	2
Chr1	1766790	1766791	3
Chr1	1766791	1766792	3
Chr1	1766792	1766793	1
Chr1	1766794	1766795	1
Chr1	1766795	1766796	1
Chr1	1766797	1766798	4
Chr1	1766799	1766800	8
Chr1	1766804	1766805	1
Chr1	1766805	1766806	1
Chr1	1766806	1766807	2
Chr1	1766807	1766808	3
Chr1	1766808	1766809	1
Chr1	1766809	1766810	1
Chr1	1766812	1766813	2
Chr1	1766814	1766815	1
Chr1	1767916	1767917	2
Chr1	1767917	1767918	2
Chr1	1767918	1767919	4
Chr1	1767925	1767926	1
Chr1	1767926	1767927	2
Chr1	1768048	1768049	1
Chr1	1768052	1768053	1
Chr1	1768058	1768059	2
Chr1	1768060	1768061	10
Chr1	1768062	1768063	4
Chr1	1768063	1768064	1
Chr1	1768064	1768065	3
Chr1	1768065	1768066	6
Chr1	1768066	1768067	2
Chr1	1768067	1768068	2
Chr1	1768068	1768069	2
Chr1	1768073	1768074	1
Chr1	1768074	1768075	1
Chr1	1768075	1768076	4
Chr1	1768076	1768077	7
Chr1	1768077	1768078	5
Chr1	1768078	1768079	1
Chr1	1768081	1768082	2
Chr1	1768082	1768083	1
Chr1	1768083	1768084	7
Chr1	1768084	1768085	4
Chr1	1768085	1768086	3
Chr1	1768086	1768087	1
Chr1	1768094	1768095	1
Chr1	1768095	1768096	3
Chr1	1768641	1768642	4
Chr1	1768642	1768643	2
Chr1	1768643	1768644	5
Chr1	1768644	1768645	5
Chr1	1768645	1768646	2
Chr1	1768646	1768647	2
Chr1	1768647	1768648	2
Chr1	1768648	1768649	2
Chr1	1768649	1768650	2
Chr1	1768650	1768651	1
Chr1	1768652	1768653	1
Chr1	1768653	1768654	1
Chr1	1768654	1768655	1
Chr1	1768655	1768656	1
Chr1	8500584	8500585	1
Chr1	8500585	8500586	7
Chr1	8500586	8500587	8
Chr1	8500587	8500588	1
Chr1	8500588	8500589	1
Chr1	8500589	8500590	1
Chr1	8500591	8500592	3
Chr1	8500592	8500593	8
Chr1	8500593	8500594	8
Chr1	8500594	8500595	2
Chr1	8500595	8500596	1
Chr1	8500596	8500597	4
Chr1	8500597	8500598	6
Chr1	8500598	8500599	4
Chr1	8500599	8500600	10
Chr1	8500600	8500601	6
Chr1	8500601	8500602	14
Chr1	8500602	8500603	8
Chr1	8500603	8500604	3
Chr1	8500604	8500605	5
Chr1	8500607	8500608	4
Chr1	8500608	8500609	2
Chr1	8500609	8500610	8
Chr1	8500610	8500611	3
Chr1	8500612	8500613	15
Chr1	8501333	8501334	1
Chr1	8501340	8501341	1
Chr1	8501342	8501343	8
Chr1	8501343	8501344	1
Chr1	8501345	8501346	1
Chr1	8501347	8501348	1
Chr1	8501349	8501350	1
Chr1	8501352	8501353	1
Chr1	8501354	8501355	7
Chr1	8501355	8501356	1
Chr1	8501356	8501357	1
Chr1	8501359	8501360	1
Chr1	8501363	8501364	1
Chr1	8501366	8501367	1
Chr1	8501367	8501368	1
Chr1	8501368	8501369	2
Chr1	8501369	8501370	4
Chr5	5210516	5210517	1
Chr5	5210522	5210523	1
Chr5	5210523	5210524	1
Chr5	5210524	5210525	1
Chr5	5210527	5210528	1
Chr5	5210528	5210529	1
Chr5	5210529	5210530	4
Chr5	5210530	5210531	2
Chr5	5210531	5210532	9
Chr5	5210545	5210546	1
Chr5	5210546	5210547	2
```
