## Additional File 1 for "SEQing: web-based visualization of iCLIP and RNA-seq data in an interactive python framework": AtGRP7-LL24_significant.bed

```
Chr1	916951	916952	AT1G03680.1	7	-
Chr1	916953	916954	AT1G03680.1	5	-
Chr1	1768058	1768059	AT1G05850.1	2	-
Chr1	1768060	1768061	AT1G05850.1	10	-
Chr1	1768062	1768063	AT1G05850.1	5	-
Chr1	1768064	1768065	AT1G05850.1	3	-
Chr1	1768065	1768066	AT1G05850.1	6	-
Chr1	1768067	1768068	AT1G05850.1	2	-
Chr1	1768068	1768069	AT1G05850.1	2	-
Chr1	1768076	1768077	AT1G05850.1	7	-
Chr1	1768077	1768078	AT1G05850.1	5	-
Chr1	1768081	1768082	AT1G05850.1	2	-
Chr1	1768648	1768649	AT1G05850.1	4	-
Chr1	1768649	1768650	AT1G05850.1	3	-
Chr1	1768653	1768654	AT1G05850.1	2	-
Chr1	8500586	8500587	AT1G24020.1	8	-
Chr1	8500591	8500592	AT1G24020.1	3	-
Chr1	8500592	8500593	AT1G24020.1	8	-
Chr1	8500593	8500594	AT1G24020.1	8	-
Chr1	8500594	8500595	AT1G24020.1	2	-
Chr1	8500597	8500598	AT1G24020.1	6	-
Chr1	8500598	8500599	AT1G24020.1	4	-
Chr1	8500604	8500605	AT1G24020.1	5	-
Chr1	8500607	8500608	AT1G24020.1	4	-
Chr1	8500609	8500610	AT1G24020.1	8	-
Chr1	8500610	8500611	AT1G24020.1	3	-
Chr1	8500612	8500613	AT1G24020.1	15	-
Chr1	8501354	8501355	AT1G24020.1	7	-
```
