## Additional File 1 for "SEQing: web-based visualization of iCLIP and RNA-seq data in an interactive python framework": AtGRP7-LL36_crosslinks.bedgraph

```
Chr5	4000713	4000714	1
Chr5	4000724	4000725	4
Chr5	26459409	26459410	2
Chr1	916909	916910	8
Chr1	916911	916912	3
Chr1	916912	916913	6
Chr1	916913	916914	9
Chr1	916914	916915	12
Chr1	916915	916916	3
Chr1	916916	916917	1
Chr1	916917	916918	7
Chr1	916918	916919	6
Chr1	916919	916920	6
Chr1	916920	916921	1
Chr1	916921	916922	12
Chr1	916922	916923	9
Chr1	916923	916924	6
Chr1	916924	916925	23
Chr1	916925	916926	3
Chr1	916926	916927	15
Chr1	916927	916928	21
Chr1	916928	916929	2
Chr1	916929	916930	13
Chr1	916930	916931	14
Chr1	916931	916932	12
Chr1	916932	916933	3
Chr1	916933	916934	3
Chr1	916934	916935	27
Chr1	916935	916936	11
Chr1	916936	916937	13
Chr1	916937	916938	19
Chr1	916938	916939	16
Chr1	916939	916940	3
Chr1	916940	916941	2
Chr1	916941	916942	9
Chr1	916942	916943	7
Chr1	916943	916944	3
Chr1	916944	916945	12
Chr1	916945	916946	5
Chr1	916946	916947	14
Chr1	916947	916948	1
Chr1	916948	916949	3
Chr1	916949	916950	2
Chr1	916950	916951	7
Chr1	916951	916952	12
Chr1	916952	916953	4
Chr1	916953	916954	33
Chr1	916954	916955	8
Chr1	916955	916956	25
Chr1	916956	916957	4
Chr1	916957	916958	7
Chr1	916958	916959	8
Chr1	916959	916960	13
Chr1	916960	916961	5
Chr1	916961	916962	23
Chr1	916962	916963	4
Chr1	916963	916964	35
Chr1	916964	916965	6
Chr1	916965	916966	24
Chr1	916966	916967	15
Chr1	916967	916968	17
Chr1	916968	916969	82
Chr1	916969	916970	7
Chr1	916970	916971	18
Chr1	916971	916972	7
Chr1	916972	916973	3
Chr1	916973	916974	9
Chr1	916974	916975	7
Chr1	916975	916976	3
Chr1	916976	916977	1
Chr1	916977	916978	10
Chr1	916978	916979	3
Chr1	916980	916981	7
Chr1	916981	916982	3
Chr1	916982	916983	8
Chr1	916983	916984	2
Chr1	917057	917058	1
Chr1	917059	917060	3
Chr1	917060	917061	3
Chr1	917061	917062	1
Chr1	917062	917063	2
Chr1	917064	917065	4
Chr1	917065	917066	4
Chr1	917066	917067	4
Chr1	917068	917069	12
Chr1	917069	917070	8
Chr1	917070	917071	10
Chr1	917071	917072	16
Chr1	917072	917073	28
Chr1	917074	917075	4
Chr1	917075	917076	5
Chr1	917078	917079	4
Chr1	917079	917080	1
Chr1	917080	917081	3
Chr1	917082	917083	1
Chr1	917084	917085	1
Chr1	917085	917086	2
Chr1	917301	917302	3
Chr1	917302	917303	6
Chr1	917316	917317	1
Chr1	917749	917750	1
Chr1	917751	917752	2
Chr1	917754	917755	3
Chr1	917755	917756	4
Chr1	917760	917761	1
Chr1	917761	917762	4
Chr1	917762	917763	8
Chr1	917763	917764	1
Chr1	917764	917765	8
Chr1	917768	917769	1
Chr1	917879	917880	4
Chr1	917881	917882	2
Chr1	917884	917885	8
Chr1	917885	917886	1
Chr1	917888	917889	3
Chr1	917890	917891	7
Chr1	917891	917892	2
Chr1	917892	917893	12
Chr1	917893	917894	3
Chr1	917894	917895	14
Chr1	917895	917896	2
Chr1	917898	917899	5
Chr1	917899	917900	3
Chr1	917902	917903	3
Chr1	917903	917904	3
Chr1	917904	917905	5
Chr1	917905	917906	11
Chr1	917906	917907	4
Chr1	917907	917908	7
Chr1	917909	917910	4
Chr1	917911	917912	1
Chr1	917912	917913	1
Chr1	917913	917914	1
Chr1	917917	917918	3
Chr1	917918	917919	1
Chr1	1766655	1766656	9
Chr1	1766656	1766657	6
Chr1	1766657	1766658	3
Chr1	1766658	1766659	3
Chr1	1766659	1766660	5
Chr1	1766661	1766662	3
Chr1	1766662	1766663	2
Chr1	1766663	1766664	3
Chr1	1766665	1766666	2
Chr1	1766667	1766668	7
Chr1	1766668	1766669	5
Chr1	1766669	1766670	4
Chr1	1766670	1766671	1
Chr1	1766672	1766673	1
Chr1	1766673	1766674	2
Chr1	1766674	1766675	1
Chr1	1766676	1766677	1
Chr1	1766678	1766679	2
Chr1	1766679	1766680	1
Chr1	1766680	1766681	1
Chr1	1766683	1766684	4
Chr1	1766686	1766687	1
Chr1	1766687	1766688	2
Chr1	1766688	1766689	1
Chr1	1766689	1766690	1
Chr1	1766690	1766691	3
Chr1	1766691	1766692	1
Chr1	1766692	1766693	2
Chr1	1766693	1766694	2
Chr1	1766695	1766696	4
Chr1	1766724	1766725	1
Chr1	1766726	1766727	1
Chr1	1766728	1766729	1
Chr1	1766729	1766730	7
Chr1	1766730	1766731	5
Chr1	1766732	1766733	1
Chr1	1766733	1766734	3
Chr1	1766734	1766735	2
Chr1	1766737	1766738	1
Chr1	1766738	1766739	1
Chr1	1766739	1766740	2
Chr1	1766740	1766741	4
Chr1	1766749	1766750	1
Chr1	1766784	1766785	2
Chr1	1766785	1766786	2
Chr1	1766786	1766787	3
Chr1	1766787	1766788	2
Chr1	1766788	1766789	1
Chr1	1766789	1766790	7
Chr1	1766790	1766791	10
Chr1	1766791	1766792	4
Chr1	1766792	1766793	1
Chr1	1766793	1766794	10
Chr1	1766794	1766795	2
Chr1	1766795	1766796	4
Chr1	1766796	1766797	2
Chr1	1766797	1766798	6
Chr1	1766798	1766799	4
Chr1	1766799	1766800	15
Chr1	1766801	1766802	6
Chr1	1766802	1766803	1
Chr1	1766804	1766805	8
Chr1	1766805	1766806	1
Chr1	1766806	1766807	18
Chr1	1766807	1766808	16
Chr1	1766808	1766809	13
Chr1	1766809	1766810	1
Chr1	1766810	1766811	7
Chr1	1766811	1766812	2
Chr1	1766812	1766813	5
Chr1	1766813	1766814	2
Chr1	1766814	1766815	1
Chr1	1766816	1766817	3
Chr1	1766817	1766818	3
Chr1	1766818	1766819	14
Chr1	1766819	1766820	17
Chr1	1766820	1766821	10
Chr1	1766821	1766822	11
Chr1	1766822	1766823	9
Chr1	1766823	1766824	9
Chr1	1766824	1766825	1
Chr1	1766825	1766826	1
Chr1	1766826	1766827	3
Chr1	1766827	1766828	5
Chr1	1766828	1766829	3
Chr1	1766829	1766830	1
Chr1	1766830	1766831	1
Chr1	1767923	1767924	1
Chr1	1767925	1767926	3
Chr1	1767926	1767927	1
Chr1	1767927	1767928	2
Chr1	1767929	1767930	4
Chr1	1767931	1767932	1
Chr1	1768047	1768048	4
Chr1	1768048	1768049	4
Chr1	1768049	1768050	1
Chr1	1768050	1768051	3
Chr1	1768051	1768052	5
Chr1	1768052	1768053	4
Chr1	1768053	1768054	8
Chr1	1768057	1768058	1
Chr1	1768058	1768059	12
Chr1	1768059	1768060	14
Chr1	1768060	1768061	22
Chr1	1768061	1768062	8
Chr1	1768062	1768063	19
Chr1	1768063	1768064	7
Chr1	1768064	1768065	12
Chr1	1768065	1768066	28
Chr1	1768066	1768067	6
Chr1	1768067	1768068	4
Chr1	1768068	1768069	10
Chr1	1768069	1768070	23
Chr1	1768070	1768071	3
Chr1	1768071	1768072	2
Chr1	1768072	1768073	4
Chr1	1768073	1768074	6
Chr1	1768074	1768075	3
Chr1	1768075	1768076	27
Chr1	1768076	1768077	34
Chr1	1768077	1768078	22
Chr1	1768078	1768079	9
Chr1	1768079	1768080	1
Chr1	1768080	1768081	3
Chr1	1768081	1768082	13
Chr1	1768082	1768083	10
Chr1	1768083	1768084	21
Chr1	1768084	1768085	18
Chr1	1768085	1768086	11
Chr1	1768086	1768087	3
Chr1	1768088	1768089	1
Chr1	1768089	1768090	3
Chr1	1768090	1768091	3
Chr1	1768091	1768092	3
Chr1	1768092	1768093	1
Chr1	1768093	1768094	8
Chr1	1768094	1768095	1
Chr1	1768095	1768096	21
Chr1	1768096	1768097	2
Chr1	1768097	1768098	2
Chr1	1768098	1768099	5
Chr1	1768099	1768100	5
Chr1	1768100	1768101	1
Chr1	1768101	1768102	1
Chr1	1768104	1768105	5
Chr1	1768106	1768107	1
Chr1	1768573	1768574	3
Chr1	1768575	1768576	3
Chr1	1768577	1768578	1
Chr1	1768578	1768579	3
Chr1	1768579	1768580	1
Chr1	1768580	1768581	1
Chr1	1768581	1768582	9
Chr1	1768582	1768583	3
Chr1	1768637	1768638	1
Chr1	1768639	1768640	1
Chr1	1768641	1768642	13
Chr1	1768642	1768643	4
Chr1	1768643	1768644	44
Chr1	1768644	1768645	12
Chr1	1768645	1768646	18
Chr1	1768646	1768647	8
Chr1	1768647	1768648	10
Chr1	1768648	1768649	6
Chr1	1768649	1768650	15
Chr1	1768650	1768651	3
Chr1	1768651	1768652	6
Chr1	1768652	1768653	10
Chr1	1768653	1768654	7
Chr1	1768654	1768655	5
Chr1	1768655	1768656	25
Chr1	1768656	1768657	6
Chr1	1768657	1768658	21
Chr1	1768658	1768659	1
Chr1	1768659	1768660	1
Chr1	8500582	8500583	1
Chr1	8500584	8500585	3
Chr1	8500585	8500586	8
Chr1	8500586	8500587	9
Chr1	8500587	8500588	3
Chr1	8500589	8500590	1
Chr1	8500590	8500591	2
Chr1	8500591	8500592	3
Chr1	8500592	8500593	23
Chr1	8500593	8500594	19
Chr1	8500594	8500595	4
Chr1	8500595	8500596	4
Chr1	8500596	8500597	10
Chr1	8500597	8500598	21
Chr1	8500598	8500599	13
Chr1	8500599	8500600	34
Chr1	8500600	8500601	30
Chr1	8500601	8500602	56
Chr1	8500602	8500603	22
Chr1	8500603	8500604	9
Chr1	8500604	8500605	5
Chr1	8500607	8500608	8
Chr1	8500608	8500609	5
Chr1	8500609	8500610	17
Chr1	8500610	8500611	27
Chr1	8500611	8500612	12
Chr1	8500612	8500613	93
Chr1	8500613	8500614	3
Chr1	8500614	8500615	4
Chr1	8500617	8500618	1
Chr1	8500619	8500620	1
Chr1	8500621	8500622	3
Chr1	8500624	8500625	1
Chr1	8500625	8500626	1
Chr1	8500626	8500627	3
Chr1	8500627	8500628	1
Chr1	8500628	8500629	1
Chr1	8500629	8500630	1
Chr1	8500630	8500631	2
Chr1	8500631	8500632	1
Chr1	8500632	8500633	3
Chr1	8500633	8500634	9
Chr1	8500634	8500635	4
Chr1	8500635	8500636	1
Chr1	8500636	8500637	2
Chr1	8500637	8500638	2
Chr1	8500638	8500639	7
Chr1	8500640	8500641	5
Chr1	8500641	8500642	4
Chr1	8500643	8500644	1
Chr1	8500645	8500646	2
Chr1	8500659	8500660	1
Chr1	8500663	8500664	2
Chr1	8500669	8500670	9
Chr1	8500670	8500671	2
Chr1	8500671	8500672	2
Chr1	8500672	8500673	4
Chr1	8500673	8500674	21
Chr1	8500674	8500675	13
Chr1	8500675	8500676	2
Chr1	8500676	8500677	15
Chr1	8500677	8500678	1
Chr1	8500678	8500679	4
Chr1	8500680	8500681	1
Chr1	8500681	8500682	2
Chr1	8500682	8500683	3
Chr1	8500683	8500684	1
Chr1	8500686	8500687	2
Chr1	8500690	8500691	1
Chr1	8501338	8501339	1
Chr1	8501340	8501341	1
Chr1	8501342	8501343	6
Chr1	8501353	8501354	1
Chr1	8501354	8501355	10
Chr1	8501355	8501356	4
Chr1	8501361	8501362	2
Chr1	8501363	8501364	1
Chr1	8501366	8501367	1
Chr1	8501384	8501385	2
Chr1	8501385	8501386	1
Chr1	8501387	8501388	3
Chr1	8501392	8501393	2
Chr1	8501393	8501394	1
Chr1	8501395	8501396	1
Chr1	8501396	8501397	13
Chr1	8501397	8501398	6
Chr1	8501398	8501399	3
Chr1	8501399	8501400	9
Chr1	8501400	8501401	2
Chr1	8501401	8501402	1
Chr1	8501402	8501403	1
Chr1	8501403	8501404	1
Chr1	8501404	8501405	1
Chr1	8501405	8501406	1
Chr1	8501406	8501407	2
Chr1	8501407	8501408	5
Chr1	8501409	8501410	2
Chr1	8501411	8501412	1
Chr1	8501412	8501413	6
Chr1	8501413	8501414	2
Chr1	8501464	8501465	1
Chr1	8501465	8501466	2
Chr1	8501469	8501470	7
Chr1	8501470	8501471	3
Chr1	8501471	8501472	1
Chr1	8501472	8501473	8
Chr1	8501473	8501474	5
Chr1	8501474	8501475	1
Chr1	8501476	8501477	3
Chr1	8501477	8501478	1
Chr1	8501478	8501479	3
Chr5	7729412	7729413	1
Chr5	7729413	7729414	1
Chr5	7729419	7729420	2
Chr5	7729420	7729421	2
Chr5	7729424	7729425	1
Chr5	7729425	7729426	7
Chr5	7729426	7729427	1
Chr5	7729427	7729428	5
Chr5	7729428	7729429	15
Chr5	7729429	7729430	3
Chr5	7729430	7729431	4
Chr5	7729431	7729432	4
Chr5	7729432	7729433	3
Chr5	7729433	7729434	5
Chr5	7729434	7729435	3
Chr5	7729435	7729436	5
Chr5	7729436	7729437	5
Chr5	7729437	7729438	5
Chr5	7729438	7729439	4
Chr5	7729439	7729440	1
Chr5	7729444	7729445	2
Chr5	7729445	7729446	2
Chr5	7729446	7729447	3
Chr5	7729447	7729448	1
Chr5	7729448	7729449	5
Chr5	7729449	7729450	7
Chr5	7729450	7729451	4
Chr5	7729588	7729589	3
Chr5	7730878	7730879	1
Chr5	7730879	7730880	1
Chr5	7730880	7730881	6
Chr5	7730881	7730882	4
Chr5	7730882	7730883	2
Chr5	7730883	7730884	4
Chr5	7730885	7730886	2
Chr5	7730887	7730888	4
Chr5	7730888	7730889	1
Chr5	7730890	7730891	2
Chr5	7730891	7730892	1
Chr5	7730892	7730893	1
Chr5	7730893	7730894	4
Chr5	7730895	7730896	2
Chr5	7730896	7730897	2
Chr5	7730899	7730900	1
Chr5	7730900	7730901	2
Chr5	7730908	7730909	2
Chr5	7730910	7730911	6
Chr5	7730911	7730912	1
Chr5	7730912	7730913	3
Chr5	7730913	7730914	4
Chr5	7730917	7730918	1
Chr5	7730959	7730960	1
Chr5	5210498	5210499	1
Chr5	5210499	5210500	1
Chr5	5210500	5210501	3
Chr5	5210502	5210503	1
Chr5	5210504	5210505	3
Chr5	5210508	5210509	1
Chr5	5210509	5210510	1
Chr5	5210510	5210511	4
Chr5	5210511	5210512	3
Chr5	5210512	5210513	3
Chr5	5210513	5210514	6
Chr5	5210514	5210515	4
Chr5	5210515	5210516	5
Chr5	5210516	5210517	8
Chr5	5210517	5210518	1
Chr5	5210518	5210519	2
Chr5	5210519	5210520	2
Chr5	5210520	5210521	3
Chr5	5210521	5210522	2
Chr5	5210522	5210523	7
Chr5	5210523	5210524	13
Chr5	5210524	5210525	3
Chr5	5210525	5210526	1
Chr5	5210526	5210527	2
Chr5	5210527	5210528	2
Chr5	5210528	5210529	17
Chr5	5210529	5210530	51
Chr5	5210530	5210531	41
Chr5	5210531	5210532	44
Chr5	5210532	5210533	6
Chr5	5210533	5210534	5
Chr5	5210534	5210535	1
Chr5	5210535	5210536	1
Chr5	5210537	5210538	1
Chr5	5210538	5210539	1
Chr5	5210539	5210540	1
Chr5	5210540	5210541	1
Chr5	5210543	5210544	1
Chr5	5210545	5210546	7
Chr5	5210546	5210547	1
```
