## Additional File 1 for "SEQing: web-based visualization of iCLIP and RNA-seq data in an interactive python framework": AtGRP7-LL36_significant.bed

```
Chr1	916924	916925	AT1G03680.1	23	-
Chr1	916926	916927	AT1G03680.1	15	-
Chr1	916927	916928	AT1G03680.1	21	-
Chr1	916942	916943	AT1G03680.1	7	-
Chr1	916944	916945	AT1G03680.1	12	-
Chr1	916946	916947	AT1G03680.1	14	-
Chr1	916950	916951	AT1G03680.1	7	-
Chr1	916951	916952	AT1G03680.1	12	-
Chr1	916953	916954	AT1G03680.1	33	-
Chr1	916955	916956	AT1G03680.1	25	-
Chr1	916957	916958	AT1G03680.1	7	-
Chr1	916958	916959	AT1G03680.1	8	-
Chr1	916959	916960	AT1G03680.1	13	-
Chr1	916961	916962	AT1G03680.1	23	-
Chr1	916963	916964	AT1G03680.1	35	-
Chr1	916964	916965	AT1G03680.1	6	-
Chr1	916969	916970	AT1G03680.1	7	-
Chr1	916970	916971	AT1G03680.1	18	-
Chr1	916971	916972	AT1G03680.1	7	-
Chr1	917892	917893	AT1G03680.1	12	-
Chr1	1766793	1766794	AT1G05850.1	10	-
Chr1	1766797	1766798	AT1G05850.1	6	-
Chr1	1766798	1766799	AT1G05850.1	4	-
Chr1	1766804	1766805	AT1G05850.1	8	-
Chr1	1766806	1766807	AT1G05850.1	21	-
Chr1	1766808	1766809	AT1G05850.1	13	-
Chr1	1766810	1766811	AT1G05850.1	7	-
Chr1	1766812	1766813	AT1G05850.1	5	-
Chr1	1766823	1766824	AT1G05850.1	9	-
Chr1	1768053	1768054	AT1G05850.1	8	-
Chr1	1768058	1768059	AT1G05850.1	12	-
Chr1	1768060	1768061	AT1G05850.1	22	-
Chr1	1768061	1768062	AT1G05850.1	8	-
Chr1	1768062	1768063	AT1G05850.1	19	-
Chr1	1768064	1768065	AT1G05850.1	12	-
Chr1	1768065	1768066	AT1G05850.1	28	-
Chr1	1768066	1768067	AT1G05850.1	6	-
Chr1	1768068	1768069	AT1G05850.1	10	-
Chr1	1768069	1768070	AT1G05850.1	23	-
Chr1	1768076	1768077	AT1G05850.1	34	-
Chr1	1768077	1768078	AT1G05850.1	22	-
Chr1	1768078	1768079	AT1G05850.1	9	-
Chr1	1768081	1768082	AT1G05850.1	13	-
Chr1	1768082	1768083	AT1G05850.1	10	-
Chr1	1768083	1768084	AT1G05850.1	21	-
Chr1	1768084	1768085	AT1G05850.1	18	-
Chr1	1768085	1768086	AT1G05850.1	11	-
Chr1	1768095	1768096	AT1G05850.1	21	-
Chr1	1768643	1768644	AT1G05850.1	44	-
Chr1	1768644	1768645	AT1G05850.1	12	-
Chr1	1768645	1768646	AT1G05850.1	18	-
Chr1	1768646	1768647	AT1G05850.1	8	-
Chr1	1768647	1768648	AT1G05850.1	10	-
Chr1	1768649	1768650	AT1G05850.1	15	-
Chr1	1768652	1768653	AT1G05850.1	10	-
Chr1	1768655	1768656	AT1G05850.1	25	-
Chr1	1768657	1768658	AT1G05850.1	21	-
Chr1	8500586	8500587	AT1G24020.1	9	-
Chr1	8500592	8500593	AT1G24020.1	23	-
Chr1	8500593	8500594	AT1G24020.1	19	-
Chr1	8500594	8500595	AT1G24020.1	4	-
Chr1	8500596	8500597	AT1G24020.1	10	-
Chr1	8500597	8500598	AT1G24020.1	21	-
Chr1	8500598	8500599	AT1G24020.1	13	-
Chr1	8500599	8500600	AT1G24020.1	34	-
Chr1	8500600	8500601	AT1G24020.1	30	-
Chr1	8500601	8500602	AT1G24020.1	56	-
Chr1	8500603	8500604	AT1G24020.1	9	-
Chr1	8500610	8500611	AT1G24020.1	27	-
Chr1	8500612	8500613	AT1G24020.1	100	-
Chr5	7729428	7729429	AT5G23040.1	15	-
Chr5	7729436	7729437	AT5G23040.1	5	-
Chr5	7729437	7729438	AT5G23040.1	5	-
Chr5	5210523	5210524	AT5G15960.1	13	+
Chr5	5210528	5210529	AT5G15960.1	17	+
```
