## Additional File 1 for "SEQing: web-based visualization of iCLIP and RNA-seq data in an interactive python framework": AtGRP7-ox_LL24.bedgraph

```
Chr1	4612242	4612280	1
Chr1	4612280	4612290	3
Chr1	4612290	4612296	4
Chr1	4612296	4612320	5
Chr1	4612320	4612339	6
Chr1	4612339	4612343	7
Chr1	4612343	4612364	6
Chr1	4612364	4612365	7
Chr1	4612365	4612367	11
Chr1	4612367	4612368	12
Chr1	4612368	4612369	14
Chr1	4612369	4612370	15
Chr1	4612370	4612381	16
Chr1	4612381	4612390	14
Chr1	4612390	4612391	17
Chr1	4612391	4612416	16
Chr1	4612416	4612429	17
Chr1	4612429	4612440	18
Chr1	4612440	4612447	17
Chr1	4612447	4612450	18
Chr1	4612450	4612452	19
Chr1	4612452	4612466	18
Chr1	4612466	4612468	14
Chr1	4612468	4612469	13
Chr1	4612469	4612470	12
Chr1	4612470	4612471	11
Chr1	4612471	4612473	10
Chr1	4612473	4612480	11
Chr1	4612480	4612491	10
Chr1	4612491	4612498	6
Chr1	4612498	4612500	5
Chr1	4612500	4612501	4
Chr1	4612501	4612504	5
Chr1	4612504	4612508	6
Chr1	4612508	4612525	7
Chr1	4612525	4612526	8
Chr1	4612526	4612535	10
Chr1	4612535	4612543	11
Chr1	4612543	4612544	10
Chr1	4612544	4612548	11
Chr1	4612548	4612549	10
Chr1	4612549	4612554	11
Chr1	4612554	4612563	12
Chr1	4612563	4612571	13
Chr1	4612571	4612605	8
Chr1	4612605	4612609	7
Chr1	4612609	4612626	6
Chr1	4612626	4612627	5
Chr1	4612627	4612638	4
Chr1	4612638	4612642	5
Chr1	4612642	4612644	6
Chr1	4612644	4612645	7
Chr1	4612645	4612650	6
Chr1	4612650	4612664	5
Chr1	4612664	4612666	4
Chr1	4612666	4612669	10
Chr1	4612669	4612671	9
Chr1	4612671	4612676	8
Chr1	4612676	4612679	9
Chr1	4612679	4612680	10
Chr1	4612680	4612685	11
Chr1	4612685	4612699	12
Chr1	4612699	4612704	13
Chr1	4612704	4612706	12
Chr1	4612706	4612712	13
Chr1	4612712	4612713	14
Chr1	4612713	4612722	13
Chr1	4612722	4612726	12
Chr1	4612726	4612731	13
Chr1	4612731	4612735	12
Chr1	4612735	4612737	13
Chr1	4612737	4612739	14
Chr1	4612739	4612743	13
Chr1	4612743	4612745	12
Chr1	4612745	4612749	11
Chr1	4612749	4612751	10
Chr1	4612751	4612752	9
Chr1	4612752	4612756	10
Chr1	4612756	4612757	9
Chr1	4612757	4612758	10
Chr1	4612758	4612762	11
Chr1	4612762	4612763	10
Chr1	4612763	4612764	9
Chr1	4612764	4612765	10
Chr1	4612765	4612769	11
Chr1	4612769	4612776	12
Chr1	4612776	4612777	13
Chr1	4612777	4612778	12
Chr1	4612778	4612779	13
Chr1	4612779	4612784	17
Chr1	4612784	4612786	18
Chr1	4612786	4612787	21
Chr1	4612787	4612788	24
Chr1	4612788	4612789	25
Chr1	4612789	4612790	27
Chr1	4612790	4612791	28
Chr1	4612791	4612796	35
Chr1	4612796	4612798	36
Chr1	4612798	4612799	37
Chr1	4612799	4612800	38
Chr1	4612800	4612801	37
Chr1	4612801	4612811	38
Chr1	4612811	4612814	39
Chr1	4612814	4612818	40
Chr1	4612818	4612819	41
Chr1	4612819	4612820	42
Chr1	4612820	4612821	43
Chr1	4612821	4612823	44
Chr1	4612823	4612824	47
Chr1	4612824	4612826	48
Chr1	4612826	4612827	50
Chr1	4612827	4612829	49
Chr1	4612829	4612830	54
Chr1	4612830	4612831	56
Chr1	4612831	4612832	55
Chr1	4612832	4612833	57
Chr1	4612833	4612834	59
Chr1	4612834	4612836	61
Chr1	4612836	4612838	60
Chr1	4612838	4612840	58
Chr1	4612840	4612841	63
Chr1	4612841	4612843	64
Chr1	4612843	4612844	66
Chr1	4612844	4612845	67
Chr1	4612845	4612846	70
Chr1	4612846	4612847	78
Chr1	4612847	4612848	81
Chr1	4612848	4612849	82
Chr1	4612849	4612850	83
Chr1	4612850	4612851	84
Chr1	4612851	4612852	85
Chr1	4612852	4612853	87
Chr1	4612853	4612854	94
Chr1	4612854	4612855	96
Chr1	4612855	4612856	98
Chr1	4612856	4612857	100
Chr1	4612857	4612858	102
Chr1	4612858	4612859	103
Chr1	4612859	4612860	102
Chr1	4612860	4612861	106
Chr1	4612861	4612865	109
Chr1	4612865	4612866	108
Chr1	4612866	4612867	107
Chr1	4612867	4612870	108
Chr1	4612870	4612873	107
Chr1	4612873	4612875	109
Chr1	4612875	4612877	115
Chr1	4612877	4612878	116
Chr1	4612878	4612879	121
Chr1	4612879	4612880	125
Chr1	4612880	4612881	126
Chr1	4612881	4612882	127
Chr1	4612882	4612883	128
Chr1	4612883	4612884	130
Chr1	4612884	4612885	134
Chr1	4612885	4612886	133
Chr1	4612886	4612887	138
Chr1	4612887	4612888	135
Chr1	4612888	4612890	137
Chr1	4612890	4612891	141
Chr1	4612891	4612892	142
Chr1	4612892	4612893	136
Chr1	4612893	4612894	138
Chr1	4612894	4612895	140
Chr1	4612895	4612897	141
Chr1	4612897	4612899	140
Chr1	4612899	4612900	139
Chr1	4612900	4612902	138
Chr1	4612902	4612904	137
Chr1	4612904	4612907	138
Chr1	4612907	4612908	139
Chr1	4612908	4612913	142
Chr1	4612913	4612914	143
Chr1	4612914	4612915	148
Chr1	4612915	4612918	149
Chr1	4612918	4612919	150
Chr1	4612919	4612920	154
Chr1	4612920	4612921	155
Chr1	4612921	4612922	154
Chr1	4612922	4612924	156
Chr1	4612924	4612925	153
Chr1	4612925	4612926	152
Chr1	4612926	4612927	153
Chr1	4612927	4612928	154
Chr1	4612928	4612929	156
Chr1	4612929	4612930	157
Chr1	4612930	4612931	162
Chr1	4612931	4612932	169
Chr1	4612932	4612933	179
Chr1	4612933	4612934	189
Chr1	4612934	4612935	191
Chr1	4612935	4612936	189
Chr1	4612936	4612937	191
Chr1	4612937	4612938	195
Chr1	4612938	4612939	198
Chr1	4612939	4612940	205
Chr1	4612940	4612941	207
Chr1	4612941	4612942	203
Chr1	4612942	4612943	205
Chr1	4612943	4612946	206
Chr1	4612946	4612947	203
Chr1	4612947	4612949	196
Chr1	4612949	4612950	197
Chr1	4612950	4612952	196
Chr1	4612952	4612953	195
Chr1	4612953	4612954	196
Chr1	4612954	4612955	189
Chr1	4612955	4612957	187
Chr1	4612957	4612958	188
Chr1	4612958	4612959	187
Chr1	4612959	4612960	184
Chr1	4612960	4612961	185
Chr1	4612961	4612962	182
Chr1	4612962	4612965	184
Chr1	4612965	4612966	185
Chr1	4612966	4612967	188
Chr1	4612967	4612968	190
Chr1	4612968	4612969	192
Chr1	4612969	4612970	195
Chr1	4612970	4612971	200
Chr1	4612971	4612972	199
Chr1	4612972	4612973	200
Chr1	4612973	4612974	201
Chr1	4612974	4612975	200
Chr1	4612975	4612976	203
Chr1	4612976	4612978	201
Chr1	4612978	4612979	199
Chr1	4612979	4612980	196
Chr1	4612980	4612981	201
Chr1	4612981	4612983	196
Chr1	4612983	4612984	197
Chr1	4612984	4612985	194
Chr1	4612985	4612987	190
Chr1	4612987	4612988	192
Chr1	4612988	4612989	197
Chr1	4612989	4612991	202
Chr1	4612991	4612992	197
Chr1	4612992	4612993	196
Chr1	4612993	4612994	198
Chr1	4612994	4612995	197
Chr1	4612995	4612996	200
Chr1	4612996	4612997	203
Chr1	4612997	4613002	208
Chr1	4613002	4613003	210
Chr1	4613003	4613005	211
Chr1	4613005	4613006	210
Chr1	4613006	4613007	214
Chr1	4613007	4613008	218
Chr1	4613008	4613009	227
Chr1	4613009	4613011	232
Chr1	4613011	4613012	233
Chr1	4613012	4613013	234
Chr1	4613013	4613014	235
Chr1	4613014	4613015	233
Chr1	4613015	4613017	228
Chr1	4613017	4613019	229
Chr1	4613019	4613020	228
Chr1	4613020	4613021	223
Chr1	4613021	4613022	222
Chr1	4613022	4613023	227
Chr1	4613023	4613024	233
Chr1	4613024	4613026	235
Chr1	4613026	4613027	234
Chr1	4613027	4613028	235
Chr1	4613028	4613031	233
Chr1	26293633	26293639	1
Chr1	26293639	26293642	2
Chr1	26293642	26293645	3
Chr1	26293645	26293647	4
Chr1	26293647	26293649	7
Chr1	26293649	26293653	8
Chr1	26293653	26293654	9
Chr1	26293654	26293658	10
Chr1	26293658	26293661	11
Chr1	26293661	26293663	18
Chr1	26293663	26293664	21
Chr1	26293664	26293667	22
Chr1	26293667	26293669	25
Chr1	26293669	26293679	27
Chr1	26293679	26293681	28
Chr1	26293681	26293682	53
Chr1	26293682	26293683	58
Chr1	26293683	26293684	61
Chr1	26293684	26293685	64
Chr1	26293685	26293686	65
Chr1	26293686	26293687	77
Chr1	26293687	26293690	82
Chr1	26293690	26293691	84
Chr1	26293691	26293692	86
Chr1	26293692	26293693	89
Chr1	26293693	26293694	94
Chr1	26293694	26293695	95
Chr1	26293695	26293696	96
Chr1	26293696	26293697	97
Chr1	26293697	26293699	98
Chr1	26293699	26293704	99
Chr1	26293704	26293705	100
Chr1	26293705	26293707	102
Chr1	26293707	26293708	103
Chr1	26293708	26293709	117
Chr1	26293709	26293710	120
Chr1	26293710	26293714	145
Chr1	26293714	26293715	148
Chr1	26293715	26293716	152
Chr1	26293716	26293720	154
Chr1	26293720	26293721	155
Chr1	26293721	26293722	164
Chr1	26293722	26293723	180
Chr1	26293723	26293724	202
Chr1	26293724	26293725	208
Chr1	26293725	26293726	229
Chr1	26293726	26293727	233
Chr1	26293727	26293728	237
Chr1	26293728	26293729	242
Chr1	26293729	26293730	243
Chr1	26293730	26293731	244
Chr1	26293731	26293732	250
Chr1	26293732	26293733	251
Chr1	26293733	26293734	257
Chr1	26293734	26293735	258
Chr1	26293735	26293736	260
Chr1	26293736	26293737	262
Chr1	26293737	26293738	265
Chr1	26293738	26293739	270
Chr1	26293739	26293741	269
Chr1	26293741	26293742	270
Chr1	26293742	26293744	271
Chr1	26293744	26293746	279
Chr1	26293746	26293747	282
Chr1	26293747	26293748	283
Chr1	26293748	26293749	324
Chr1	26293749	26293750	368
Chr1	26293750	26293751	389
Chr1	26293751	26293752	398
Chr1	26293752	26293753	402
Chr1	26293753	26293754	410
Chr1	26293754	26293755	413
Chr1	26293755	26293756	414
Chr1	26293756	26293757	422
Chr1	26293757	26293758	423
Chr1	26293758	26293759	439
Chr1	26293759	26293760	438
Chr1	26293760	26293761	441
Chr1	26293761	26293762	448
Chr1	26293762	26293763	443
Chr1	26293763	26293764	447
Chr1	26293764	26293766	446
Chr1	26293766	26293768	445
Chr1	26293768	26293769	458
Chr1	26293769	26293770	462
Chr1	26293770	26293771	471
Chr1	26293771	26293772	473
Chr1	26293772	26293773	482
Chr1	26293773	26293774	488
Chr1	26293774	26293775	489
Chr1	26293775	26293776	493
Chr1	26293776	26293777	496
Chr1	26293777	26293778	500
Chr1	26293778	26293779	505
Chr1	26293779	26293780	504
Chr1	26293780	26293781	507
Chr1	26293781	26293782	509
Chr1	26293782	26293783	494
Chr1	26293783	26293784	487
Chr1	26293784	26293785	485
Chr1	26293785	26293787	487
Chr1	26293787	26293788	480
Chr1	26293788	26293789	475
Chr1	26293789	26293792	477
Chr1	26293792	26293794	475
Chr1	26293794	26293795	480
Chr1	26293795	26293797	497
Chr1	26293797	26293799	505
Chr1	26293799	26293800	510
Chr1	26293800	26293801	512
Chr1	26293801	26293802	514
Chr1	26293802	26293803	544
Chr1	26293803	26293804	549
Chr1	26293804	26293805	559
Chr1	26293805	26293806	581
Chr1	26293806	26293807	592
Chr1	26293807	26293808	600
Chr1	26293808	26293809	602
Chr1	26293809	26293810	600
Chr1	26293810	26293811	609
Chr1	26293811	26293812	597
Chr1	26293812	26293813	614
Chr1	26293813	26293814	646
Chr1	26293814	26293816	652
Chr1	26293816	26293817	656
Chr1	26293817	26293819	655
Chr1	26293819	26293820	657
Chr1	26293820	26293821	662
Chr1	26293821	26293822	661
Chr1	26293822	26293823	673
Chr1	26293823	26293824	663
Chr1	26293824	26293825	648
Chr1	26293825	26293826	643
Chr1	26293826	26293827	621
Chr1	26293827	26293828	627
Chr1	26293828	26293829	630
Chr1	26293829	26293830	631
Chr1	26293830	26293831	630
Chr1	26293831	26293832	637
Chr1	26293832	26293833	631
Chr1	26293833	26293834	632
Chr1	26293834	26293835	655
Chr1	26293835	26293837	656
Chr1	26293837	26293838	655
Chr1	26293838	26293839	669
Chr1	26293839	26293840	671
Chr1	26293840	26293841	672
Chr1	26293841	26293842	677
Chr1	26293842	26293843	678
Chr1	26293843	26293844	676
Chr1	26293844	26293845	689
Chr1	26293845	26293846	688
Chr1	26293846	26293847	714
Chr1	26293847	26293848	718
Chr1	26293848	26293849	719
Chr1	26293849	26293850	684
Chr1	26293850	26293851	646
Chr1	26293851	26293852	630
Chr1	26293852	26293853	663
Chr1	26293853	26293854	666
Chr1	26293854	26293855	673
Chr1	26293855	26293856	670
Chr1	26293856	26293857	674
Chr1	26293857	26293858	684
Chr1	26293858	26293859	688
Chr1	26293859	26293860	670
Chr1	26293860	26293862	685
Chr1	26293862	26293863	694
Chr1	26293863	26293865	691
Chr1	26293865	26293866	694
Chr1	26293866	26293867	693
Chr1	26293867	26293868	697
Chr1	26293868	26293869	704
Chr1	26293869	26293870	689
Chr1	26293870	26293871	692
Chr1	26293871	26293873	688
Chr1	26293873	26293874	682
Chr1	26293874	26293876	676
Chr1	26293876	26293877	673
Chr1	26293877	26293878	687
Chr1	26293878	26293879	685
Chr1	26293879	26293880	680
Chr1	26293880	26293881	679
Chr1	26293881	26293882	685
Chr1	26293882	26293883	694
Chr1	26293883	26293884	688
Chr1	26293884	26293885	694
Chr1	26293885	26293886	699
Chr1	26293886	26293887	700
Chr1	26293887	26293888	699
Chr1	26293888	26293889	696
Chr1	26293889	26293890	716
Chr1	26293890	26293891	714
Chr1	26293891	26293893	717
Chr1	26293893	26293894	719
Chr1	26293894	26293895	717
Chr1	26293895	26293896	711
Chr1	26293896	26293897	695
Chr1	26293897	26293899	705
Chr1	26293899	26293900	714
Chr1	26293900	26293901	712
Chr1	26293901	26293902	710
Chr1	26293902	26293903	713
Chr1	26293903	26293904	684
Chr1	26293904	26293905	685
Chr1	26293905	26293906	700
Chr1	26293906	26293907	716
Chr1	26293907	26293908	720
Chr1	26293908	26293909	722
Chr1	26293909	26293910	729
Chr1	26293910	26293911	731
Chr1	26293911	26293912	727
Chr1	26293912	26293913	717
Chr1	26293913	26293914	703
Chr1	26293914	26293915	670
Chr1	26293915	26293916	667
Chr1	26293916	26293917	679
Chr1	26293917	26293918	676
Chr1	26293918	26293919	687
Chr1	26293919	26293920	693
Chr1	26293920	26293921	696
Chr1	26293921	26293922	697
Chr1	26293922	26293923	699
Chr1	26293923	26293924	679
Chr1	26293924	26293925	684
Chr1	26293925	26293927	682
Chr1	26293927	26293928	681
Chr1	26293928	26293929	670
Chr1	26293929	26293932	666
Chr1	26293932	26293933	657
Chr1	26293933	26293934	654
Chr1	26293934	26293935	658
Chr1	26293935	26293936	631
Chr1	26293936	26293937	632
Chr1	26293937	26293938	631
Chr1	26293938	26293939	629
Chr1	26293939	26293940	616
Chr1	26293940	26293941	621
Chr1	26293941	26293944	624
Chr1	26293944	26293945	631
Chr1	26293945	26293946	615
Chr1	26293946	26293947	608
Chr1	26293947	26293948	587
Chr1	26293948	26293949	585
Chr1	26293949	26293950	584
Chr1	26293950	26293951	591
Chr1	26293951	26293952	616
Chr1	26293952	26293953	663
Chr1	26293953	26293954	632
Chr1	26293954	26293955	658
Chr1	26293955	26293956	677
Chr1	26293956	26293957	702
Chr1	26293957	26293958	710
Chr1	26293958	26293959	692
Chr1	26293959	26293960	694
Chr1	26293960	26293961	693
Chr1	26293961	26293962	680
Chr1	26293962	26293963	681
Chr1	26293963	26293964	668
Chr1	26293964	26293965	670
Chr1	26293965	26293966	668
Chr1	26293966	26293967	709
Chr1	26293967	26293968	711
Chr1	26293968	26293969	715
Chr1	26293969	26293970	712
Chr1	26293970	26293971	716
Chr1	26293971	26293972	710
Chr1	26293972	26293973	706
Chr1	26293973	26293975	717
Chr1	26293975	26293976	720
Chr1	26293976	26293977	722
Chr1	26293977	26293978	724
Chr1	26293978	26293979	712
Chr1	26293979	26293980	715
Chr1	26293980	26293981	724
Chr1	26293981	26293982	723
Chr1	26293982	26293983	716
Chr1	26293983	26293984	722
Chr1	26293984	26293985	729
Chr1	26293985	26293986	730
Chr1	26293986	26293987	736
Chr1	26293987	26293988	758
Chr1	26293988	26293989	768
Chr1	26293989	26293990	784
Chr1	26293990	26293991	775
Chr1	26293991	26293992	788
Chr1	26293992	26293993	791
Chr1	26293993	26293994	801
Chr1	26293994	26293995	806
Chr1	26293995	26293996	804
Chr1	26293996	26293997	802
Chr1	26293997	26293998	801
Chr1	26293998	26293999	815
Chr1	26293999	26294001	828
Chr1	26294001	26294002	834
Chr1	26294002	26294004	852
Chr1	26294004	26294005	856
Chr1	26294005	26294006	857
Chr1	26294006	26294007	842
Chr1	26294007	26294008	809
Chr1	26294008	26294009	800
Chr1	26294009	26294010	787
Chr1	26294010	26294011	781
Chr1	26294011	26294012	777
Chr1	26294012	26294013	775
Chr1	26294013	26294014	810
Chr1	26294014	26294015	821
Chr1	26294015	26294016	839
Chr1	26294016	26294017	838
Chr1	26294017	26294018	828
Chr1	26294018	26294019	830
Chr1	26294019	26294020	820
Chr1	26294020	26294021	840
Chr1	26294021	26294022	834
Chr1	26294022	26294023	830
Chr1	26294023	26294025	829
Chr1	26294025	26294026	817
Chr1	26294026	26294027	830
Chr1	26294027	26294028	831
Chr1	26294028	26294029	832
Chr1	26294029	26294030	833
Chr1	26294030	26294031	835
Chr1	26294031	26294032	828
Chr1	26294032	26294033	830
Chr1	26294033	26294034	837
Chr1	26294034	26294036	839
Chr1	26294036	26294037	840
Chr1	26294037	26294038	842
Chr1	26294038	26294039	841
Chr1	26294039	26294040	840
Chr1	26294040	26294041	844
Chr1	26294041	26294042	850
Chr1	26294042	26294043	846
Chr1	26294043	26294044	864
Chr1	26294044	26294045	884
Chr1	26294045	26294046	882
Chr1	26294046	26294047	894
Chr1	26294047	26294048	907
Chr1	26294048	26294049	920
Chr1	26294049	26294050	922
Chr1	26294050	26294051	931
Chr1	26294051	26294052	928
Chr1	26294052	26294053	914
Chr1	26294053	26294054	866
Chr1	26294054	26294055	861
Chr1	26294055	26294056	837
Chr1	26294056	26294057	820
Chr1	26294057	26294058	798
Chr1	26294058	26294059	793
Chr1	26294059	26294060	792
Chr1	26294060	26294061	798
Chr1	26294061	26294062	803
Chr1	26294062	26294063	815
Chr1	26294063	26294064	812
Chr1	26294064	26294065	811
Chr1	26294065	26294066	810
Chr1	26294066	26294067	814
Chr1	26294067	26294069	772
Chr1	26294069	26294070	778
Chr1	26294070	26294071	782
Chr1	26294071	26294073	779
Chr1	26294073	26294074	797
Chr1	26294074	26294075	785
Chr1	26294075	26294076	792
Chr1	26294076	26294077	803
Chr1	26294077	26294078	809
Chr1	26294078	26294079	828
Chr1	26294079	26294080	826
Chr1	26294080	26294081	823
Chr1	26294081	26294082	816
Chr1	26294082	26294083	834
Chr1	26294083	26294084	833
Chr1	26294084	26294085	820
Chr1	26294085	26294086	814
Chr1	26294086	26294087	809
Chr1	26294087	26294088	804
Chr1	26294088	26294089	785
Chr1	26294089	26294090	777
Chr1	26294090	26294091	762
Chr1	26294091	26294092	765
Chr1	26294092	26294093	757
Chr1	26294093	26294094	767
Chr1	26294094	26294095	757
Chr1	26294095	26294096	762
Chr1	26294096	26294097	769
Chr1	26294097	26294098	763
Chr1	26294098	26294099	779
Chr1	26294099	26294100	762
Chr1	26294100	26294101	757
Chr1	26294101	26294102	755
Chr1	26294102	26294103	756
Chr1	26294103	26294104	736
Chr1	26294104	26294105	734
Chr1	26294105	26294106	725
Chr1	26294106	26294107	723
Chr1	26294107	26294108	716
Chr1	26294108	26294109	711
Chr1	26294109	26294110	710
Chr1	26294110	26294111	714
Chr1	26294111	26294112	719
Chr1	26294112	26294113	725
Chr1	26294113	26294114	745
Chr1	26294114	26294115	714
Chr1	26294115	26294116	730
Chr1	26294116	26294117	717
Chr1	26294117	26294118	716
Chr1	26294118	26294120	719
Chr1	26294120	26294121	727
Chr1	26294121	26294122	708
Chr1	26294122	26294123	711
Chr1	26294123	26294124	745
Chr1	26294124	26294125	747
Chr1	26294125	26294126	757
Chr1	26294126	26294127	771
Chr1	26294127	26294128	763
Chr1	26294128	26294129	761
Chr1	26294129	26294130	763
Chr1	26294130	26294131	765
Chr1	26294131	26294132	762
Chr1	26294132	26294133	764
Chr1	26294133	26294134	763
Chr1	26294134	26294135	767
Chr1	26294135	26294136	765
Chr1	26294136	26294137	761
Chr1	26294137	26294138	764
Chr1	26294138	26294139	758
Chr1	26294139	26294140	755
Chr1	26294140	26294141	758
Chr1	26294141	26294142	763
Chr1	26294142	26294144	758
Chr1	26294144	26294145	744
Chr1	26294145	26294146	722
Chr1	26294146	26294147	719
Chr1	26294147	26294148	710
Chr1	26294148	26294149	696
Chr1	26294149	26294150	692
Chr1	26294150	26294151	691
Chr1	26294151	26294152	683
Chr1	26294152	26294153	672
Chr1	26294153	26294154	661
Chr1	26294154	26294155	666
Chr1	26294155	26294156	672
Chr1	26294156	26294157	687
Chr1	26294157	26294158	689
Chr1	26294158	26294159	696
Chr1	26294159	26294160	711
Chr1	26294160	26294161	707
Chr1	26294161	26294162	706
Chr1	26294162	26294163	700
Chr1	26294163	26294164	690
Chr1	26294164	26294165	701
Chr1	26294165	26294166	720
Chr1	26294166	26294167	730
Chr1	26294167	26294168	766
Chr1	26294168	26294169	768
Chr1	26294169	26294170	765
Chr1	26294170	26294171	743
Chr1	26294171	26294172	742
Chr1	26294172	26294173	759
Chr1	26294173	26294174	763
Chr1	26294174	26294175	777
Chr1	26294175	26294176	782
Chr1	26294176	26294177	778
Chr1	26294177	26294178	768
Chr1	26294178	26294179	767
Chr1	26294179	26294180	749
Chr1	26294180	26294181	750
Chr1	26294181	26294182	749
Chr1	26294182	26294183	746
Chr1	26294183	26294184	728
Chr1	26294184	26294185	726
Chr1	26294185	26294186	723
Chr1	26294186	26294188	720
Chr1	26294188	26294189	718
Chr1	26294189	26294190	721
Chr1	26294190	26294191	717
Chr1	26294191	26294192	713
Chr1	26294192	26294194	706
Chr1	26294194	26294198	699
Chr1	26294198	26294199	698
Chr1	26294199	26294200	692
Chr1	26294200	26294201	694
Chr1	26294201	26294202	678
Chr1	26294202	26294203	688
Chr1	26294203	26294204	702
Chr1	26294204	26294205	713
Chr1	26294205	26294206	717
Chr1	26294206	26294207	719
Chr1	26294207	26294208	738
Chr1	26294208	26294209	740
Chr1	26294209	26294210	742
Chr1	26294210	26294211	745
Chr1	26294211	26294212	744
Chr1	26294212	26294213	747
Chr1	26294213	26294214	757
Chr1	26294214	26294215	745
Chr1	26294215	26294216	740
Chr1	26294216	26294217	714
Chr1	26294217	26294218	724
Chr1	26294218	26294219	749
Chr1	26294219	26294220	748
Chr1	26294220	26294221	764
Chr1	26294221	26294222	795
Chr1	26294222	26294224	798
Chr1	26294224	26294225	781
Chr1	26294225	26294226	784
Chr1	26294226	26294227	791
Chr1	26294227	26294228	786
Chr1	26294228	26294229	788
Chr1	26294229	26294230	797
Chr1	26294230	26294231	799
Chr1	26294231	26294232	800
Chr1	26294232	26294233	801
Chr1	26294233	26294234	797
Chr1	26294234	26294235	807
Chr1	26294235	26294236	801
Chr1	26294236	26294237	807
Chr1	26294237	26294238	808
Chr1	26294238	26294239	804
Chr1	26294239	26294240	825
Chr1	26294240	26294241	826
Chr1	26294241	26294242	832
Chr1	26294242	26294243	823
Chr1	26294243	26294244	813
Chr1	26294244	26294245	809
Chr1	26294245	26294246	804
Chr1	26294246	26294247	817
Chr1	26294247	26294248	826
Chr1	26294248	26294249	819
Chr1	26294249	26294250	827
Chr1	26294250	26294251	812
Chr1	26294251	26294253	811
Chr1	26294253	26294254	814
Chr1	26294254	26294255	818
Chr1	26294255	26294256	856
Chr1	26294256	26294257	854
Chr1	26294257	26294258	868
Chr1	26294258	26294259	873
Chr1	26294259	26294260	889
Chr1	26294260	26294261	881
Chr1	26294261	26294262	896
Chr1	26294262	26294263	911
Chr1	26294263	26294264	912
Chr1	26294264	26294265	913
Chr1	26294265	26294266	901
Chr1	26294266	26294267	886
Chr1	26294267	26294268	869
Chr1	26294268	26294270	829
Chr1	26294270	26294271	833
Chr1	26294271	26294272	821
Chr1	26294272	26294273	812
Chr1	26294273	26294274	787
Chr1	26294274	26294275	781
Chr1	26294275	26294276	750
Chr1	26294276	26294277	747
Chr1	26294277	26294279	744
Chr1	26294279	26294280	742
Chr1	26294280	26294281	740
Chr1	26294281	26294282	744
Chr1	26294282	26294283	755
Chr1	26294283	26294284	749
Chr1	26294284	26294285	768
Chr1	26294285	26294286	771
Chr1	26294286	26294287	776
Chr1	26294287	26294288	772
Chr1	26294288	26294289	775
Chr1	26294289	26294290	773
Chr1	26294290	26294291	768
Chr1	26294291	26294293	766
Chr1	26294293	26294294	67
Chr1	26294294	26294295	65
Chr1	26294295	26294296	62
Chr1	26294296	26294298	60
Chr1	26294298	26294300	57
Chr1	26294300	26294304	56
Chr1	26294304	26294306	55
Chr1	26294306	26294307	54
Chr1	26294307	26294308	56
Chr1	26294308	26294311	55
Chr1	26294311	26294312	54
Chr1	26294312	26294315	53
Chr1	26294315	26294316	52
Chr1	26294316	26294318	50
Chr1	26294318	26294319	47
Chr1	26294319	26294322	44
Chr1	26294322	26294323	41
Chr1	26294323	26294324	40
Chr1	26294324	26294326	41
Chr1	26294326	26294327	35
Chr1	26294327	26294328	40
Chr1	26294328	26294329	41
Chr1	26294329	26294336	40
Chr1	26294336	26294337	39
Chr1	26294337	26294344	38
Chr1	26294344	26294346	37
Chr1	26294346	26294350	38
Chr1	26294350	26294352	37
Chr1	26294352	26294354	36
Chr1	26294354	26294355	33
Chr1	26294355	26294356	35
Chr1	26294356	26294358	28
Chr1	26294358	26294359	26
Chr1	26294359	26294363	24
Chr1	26294363	26294366	25
Chr1	26294366	26294369	26
Chr1	26294369	26294371	27
Chr1	26294371	26294376	29
Chr1	26294376	26294377	30
Chr1	26294377	26294378	31
Chr1	26294378	26294379	36
Chr1	26294379	26294380	53
Chr1	26294380	26294381	757
Chr1	26294381	26294382	759
Chr1	26294382	26294383	767
Chr1	26294383	26294384	783
Chr1	26294384	26294385	785
Chr1	26294385	26294386	805
Chr1	26294386	26294387	816
Chr1	26294387	26294388	818
Chr1	26294388	26294389	825
Chr1	26294389	26294390	827
Chr1	26294390	26294391	901
Chr1	26294391	26294392	880
Chr1	26294392	26294394	872
Chr1	26294394	26294395	868
Chr1	26294395	26294397	852
Chr1	26294397	26294398	857
Chr1	26294398	26294399	858
Chr1	26294399	26294400	864
Chr1	26294400	26294401	884
Chr1	26294401	26294402	870
Chr1	26294402	26294403	878
Chr1	26294403	26294404	895
Chr1	26294404	26294405	894
Chr1	26294405	26294406	920
Chr1	26294406	26294407	910
Chr1	26294407	26294408	903
Chr1	26294408	26294409	885
Chr1	26294409	26294410	851
Chr1	26294410	26294411	844
Chr1	26294411	26294412	843
Chr1	26294412	26294413	838
Chr1	26294413	26294414	854
Chr1	26294414	26294415	843
Chr1	26294415	26294416	839
Chr1	26294416	26294417	845
Chr1	26294417	26294418	837
Chr1	26294418	26294419	830
Chr1	26294419	26294420	837
Chr1	26294420	26294421	853
Chr1	26294421	26294423	857
Chr1	26294423	26294424	871
Chr1	26294424	26294425	872
Chr1	26294425	26294426	873
Chr1	26294426	26294427	874
Chr1	26294427	26294428	848
Chr1	26294428	26294429	862
Chr1	26294429	26294430	859
Chr1	26294430	26294431	855
Chr1	26294431	26294432	871
Chr1	26294432	26294433	881
Chr1	26294433	26294434	880
Chr1	26294434	26294435	872
Chr1	26294435	26294436	865
Chr1	26294436	26294437	861
Chr1	26294437	26294438	856
Chr1	26294438	26294439	853
Chr1	26294439	26294442	874
Chr1	26294442	26294443	878
Chr1	26294443	26294444	848
Chr1	26294444	26294445	856
Chr1	26294445	26294446	836
Chr1	26294446	26294447	890
Chr1	26294447	26294448	869
Chr1	26294448	26294449	857
Chr1	26294449	26294450	850
Chr1	26294450	26294453	848
Chr1	26294453	26294454	846
Chr1	26294454	26294455	843
Chr1	26294455	26294456	848
Chr1	26294456	26294457	854
Chr1	26294457	26294458	845
Chr1	26294458	26294459	841
Chr1	26294459	26294460	852
Chr1	26294460	26294461	867
Chr1	26294461	26294462	891
Chr1	26294462	26294463	898
Chr1	26294463	26294465	890
Chr1	26294465	26294466	895
Chr1	26294466	26294467	901
Chr1	26294467	26294468	899
Chr1	26294468	26294469	900
Chr1	26294469	26294470	896
Chr1	26294470	26294471	881
Chr1	26294471	26294472	880
Chr1	26294472	26294473	858
Chr1	26294473	26294474	855
Chr1	26294474	26294476	851
Chr1	26294476	26294477	845
Chr1	26294477	26294478	25
Chr1	26294478	26294479	17
Chr1	26294479	26294480	14
Chr1	26294480	26294483	12
Chr1	26294483	26294491	11
Chr1	26294491	26294497	10
Chr1	26294497	26294501	9
Chr1	26294501	26294514	8
Chr1	26294514	26294515	9
Chr1	26294515	26294532	10
Chr1	26294532	26294538	9
Chr1	26294538	26294542	10
Chr1	26294542	26294547	9
Chr1	26294547	26294550	8
Chr1	26294550	26294554	7
Chr1	26294554	26294556	8
Chr1	26294556	26294557	9
Chr1	26294557	26294563	8
Chr1	26294563	26294565	7
Chr1	26294565	26294569	8
Chr1	26294569	26294578	9
Chr1	26294578	26294579	19
Chr1	26294579	26294580	33
Chr1	26294580	26294581	853
Chr1	26294581	26294582	854
Chr1	26294582	26294583	856
Chr1	26294583	26294584	840
Chr1	26294584	26294585	838
Chr1	26294585	26294586	844
Chr1	26294586	26294587	841
Chr1	26294587	26294588	825
Chr1	26294588	26294590	823
Chr1	26294590	26294591	825
Chr1	26294591	26294592	824
Chr1	26294592	26294593	820
Chr1	26294593	26294594	829
Chr1	26294594	26294595	740
Chr1	26294595	26294596	746
Chr1	26294596	26294597	757
Chr1	26294597	26294598	765
Chr1	26294598	26294599	814
Chr1	26294599	26294600	821
Chr1	26294600	26294601	819
Chr1	26294601	26294602	818
Chr1	26294602	26294603	819
Chr1	26294603	26294604	830
Chr1	26294604	26294605	820
Chr1	26294605	26294606	819
Chr1	26294606	26294607	814
Chr1	26294607	26294608	794
Chr1	26294608	26294609	784
Chr1	26294609	26294610	757
Chr1	26294610	26294611	743
Chr1	26294611	26294612	744
Chr1	26294612	26294613	761
Chr1	26294613	26294614	771
Chr1	26294614	26294616	773
Chr1	26294616	26294617	767
Chr1	26294617	26294618	753
Chr1	26294618	26294619	748
Chr1	26294619	26294620	759
Chr1	26294620	26294623	761
Chr1	26294623	26294624	752
Chr1	26294624	26294625	739
Chr1	26294625	26294626	763
Chr1	26294626	26294627	752
Chr1	26294627	26294628	748
Chr1	26294628	26294629	747
Chr1	26294629	26294630	746
Chr1	26294630	26294632	744
Chr1	26294632	26294633	735
Chr1	26294633	26294634	729
Chr1	26294634	26294635	737
Chr1	26294635	26294636	732
Chr1	26294636	26294637	724
Chr1	26294637	26294638	725
Chr1	26294638	26294639	733
Chr1	26294639	26294640	734
Chr1	26294640	26294641	736
Chr1	26294641	26294642	734
Chr1	26294642	26294643	741
Chr1	26294643	26294644	734
Chr1	26294644	26294645	739
Chr1	26294645	26294647	750
Chr1	26294647	26294648	754
Chr1	26294648	26294649	755
Chr1	26294649	26294650	769
Chr1	26294650	26294651	717
Chr1	26294651	26294652	715
Chr1	26294652	26294653	721
Chr1	26294653	26294654	729
Chr1	26294654	26294655	712
Chr1	26294655	26294656	711
Chr1	26294656	26294659	708
Chr1	26294659	26294660	718
Chr1	26294660	26294661	713
Chr1	26294661	26294662	718
Chr1	26294662	26294663	732
Chr1	26294663	26294664	759
Chr1	26294664	26294665	748
Chr1	26294665	26294667	723
Chr1	26294667	26294668	744
Chr1	26294668	26294669	745
Chr1	26294669	26294670	744
Chr1	26294670	26294671	730
Chr1	26294671	26294672	728
Chr1	26294672	26294675	9
Chr1	26294675	26294677	10
Chr1	26294677	26294679	11
Chr1	26294679	26294685	13
Chr1	26294685	26294686	12
Chr1	26294686	26294688	11
Chr1	26294688	26294689	12
Chr1	26294689	26294692	13
Chr1	26294692	26294693	14
Chr1	26294693	26294694	13
Chr1	26294694	26294696	12
Chr1	26294696	26294701	14
Chr1	26294701	26294705	12
Chr1	26294705	26294720	13
Chr1	26294720	26294723	12
Chr1	26294723	26294724	11
Chr1	26294724	26294734	10
Chr1	26294734	26294748	11
Chr1	26294748	26294751	10
Chr1	26294751	26294753	12
Chr1	26294753	26294755	733
Chr1	26294755	26294756	735
Chr1	26294756	26294757	740
Chr1	26294757	26294758	739
Chr1	26294758	26294759	742
Chr1	26294759	26294760	750
Chr1	26294760	26294761	740
Chr1	26294761	26294762	729
Chr1	26294762	26294764	733
Chr1	26294764	26294765	735
Chr1	26294765	26294766	750
Chr1	26294766	26294767	751
Chr1	26294767	26294768	752
Chr1	26294768	26294769	770
Chr1	26294769	26294770	769
Chr1	26294770	26294771	768
Chr1	26294771	26294772	749
Chr1	26294772	26294773	742
Chr1	26294773	26294774	744
Chr1	26294774	26294776	770
Chr1	26294776	26294777	771
Chr1	26294777	26294778	772
Chr1	26294778	26294779	757
Chr1	26294779	26294780	748
Chr1	26294780	26294781	710
Chr1	26294781	26294782	707
Chr1	26294782	26294783	719
Chr1	26294783	26294784	716
Chr1	26294784	26294785	742
Chr1	26294785	26294786	725
Chr1	26294786	26294787	715
Chr1	26294787	26294789	717
Chr1	26294789	26294790	722
Chr1	26294790	26294791	726
Chr1	26294791	26294792	731
Chr1	26294792	26294793	734
Chr1	26294793	26294794	731
Chr1	26294794	26294795	723
Chr1	26294795	26294796	714
Chr1	26294796	26294797	715
Chr1	26294797	26294798	721
Chr1	26294798	26294799	718
Chr1	26294799	26294800	715
Chr1	26294800	26294801	719
Chr1	26294801	26294802	712
Chr1	26294802	26294803	703
Chr1	26294803	26294804	711
Chr1	26294804	26294806	729
Chr1	26294806	26294807	731
Chr1	26294807	26294808	704
Chr1	26294808	26294809	709
Chr1	26294809	26294810	706
Chr1	26294810	26294811	713
Chr1	26294811	26294812	716
Chr1	26294812	26294813	721
Chr1	26294813	26294814	726
Chr1	26294814	26294815	722
Chr1	26294815	26294816	727
Chr1	26294816	26294817	716
Chr1	26294817	26294818	708
Chr1	26294818	26294819	719
Chr1	26294819	26294820	725
Chr1	26294820	26294821	771
Chr1	26294821	26294822	769
Chr1	26294822	26294823	776
Chr1	26294823	26294824	800
Chr1	26294824	26294825	814
Chr1	26294825	26294826	801
Chr1	26294826	26294827	793
Chr1	26294827	26294828	780
Chr1	26294828	26294829	777
Chr1	26294829	26294830	776
Chr1	26294830	26294831	763
Chr1	26294831	26294832	746
Chr1	26294832	26294833	742
Chr1	26294833	26294834	743
Chr1	26294834	26294835	736
Chr1	26294835	26294836	720
Chr1	26294836	26294837	719
Chr1	26294837	26294838	717
Chr1	26294838	26294839	716
Chr1	26294839	26294841	719
Chr1	26294841	26294842	716
Chr1	26294842	26294843	717
Chr1	26294843	26294844	711
Chr1	26294844	26294845	698
Chr1	26294845	26294846	667
Chr1	26294846	26294847	680
Chr1	26294847	26294848	688
Chr1	26294848	26294849	683
Chr1	26294849	26294850	661
Chr1	26294850	26294851	672
Chr1	26294851	26294852	670
Chr1	26294852	26294854	674
Chr1	26294854	26294855	672
Chr1	26294855	26294856	676
Chr1	26294856	26294857	678
Chr1	26294857	26294858	682
Chr1	26294858	26294859	684
Chr1	26294859	26294860	687
Chr1	26294860	26294861	676
Chr1	26294861	26294862	682
Chr1	26294862	26294863	701
Chr1	26294863	26294864	699
Chr1	26294864	26294865	700
Chr1	26294865	26294866	699
Chr1	26294866	26294867	684
Chr1	26294867	26294868	687
Chr1	26294868	26294869	697
Chr1	26294869	26294870	679
Chr1	26294870	26294871	680
Chr1	26294871	26294872	685
Chr1	26294872	26294873	681
Chr1	26294873	26294874	677
Chr1	26294874	26294875	72
Chr1	26294875	26294876	39
Chr1	26294876	26294878	28
Chr1	26294878	26294879	27
Chr1	26294879	26294881	29
Chr1	26294881	26294883	28
Chr1	26294883	26294890	27
Chr1	26294890	26294891	29
Chr1	26294891	26294892	28
Chr1	26294892	26294898	27
Chr1	26294898	26294899	25
Chr1	26294899	26294900	26
Chr1	26294900	26294901	25
Chr1	26294901	26294902	24
Chr1	26294902	26294907	25
Chr1	26294907	26294909	23
Chr1	26294909	26294911	22
Chr1	26294911	26294921	24
Chr1	26294921	26294923	19
Chr1	26294923	26294924	18
Chr1	26294924	26294926	16
Chr1	26294926	26294929	17
Chr1	26294929	26294933	18
Chr1	26294933	26294935	20
Chr1	26294935	26294939	21
Chr1	26294939	26294948	20
Chr1	26294948	26294950	21
Chr1	26294950	26294952	22
Chr1	26294952	26294957	21
Chr1	26294957	26294959	20
Chr1	26294959	26294960	22
Chr1	26294960	26294961	33
Chr1	26294961	26294962	658
Chr1	26294962	26294963	691
Chr1	26294963	26294964	700
Chr1	26294964	26294965	698
Chr1	26294965	26294966	695
Chr1	26294966	26294968	701
Chr1	26294968	26294969	704
Chr1	26294969	26294970	700
Chr1	26294970	26294971	688
Chr1	26294971	26294972	686
Chr1	26294972	26294973	658
Chr1	26294973	26294974	698
Chr1	26294974	26294975	695
Chr1	26294975	26294976	714
Chr1	26294976	26294977	712
Chr1	26294977	26294978	722
Chr1	26294978	26294979	743
Chr1	26294979	26294980	739
Chr1	26294980	26294981	752
Chr1	26294981	26294982	757
Chr1	26294982	26294984	749
Chr1	26294984	26294985	745
Chr1	26294985	26294986	753
Chr1	26294986	26294987	761
Chr1	26294987	26294988	760
Chr1	26294988	26294989	762
Chr1	26294989	26294990	758
Chr1	26294990	26294991	757
Chr1	26294991	26294992	756
Chr1	26294992	26294993	737
Chr1	26294993	26294994	747
Chr1	26294994	26294995	745
Chr1	26294995	26294996	757
Chr1	26294996	26294997	755
Chr1	26294997	26294998	758
Chr1	26294998	26294999	752
Chr1	26294999	26295000	760
Chr1	26295000	26295001	751
Chr1	26295001	26295002	761
Chr1	26295002	26295003	760
Chr1	26295003	26295004	755
Chr1	26295004	26295005	757
Chr1	26295005	26295006	762
Chr1	26295006	26295007	771
Chr1	26295007	26295008	766
Chr1	26295008	26295009	714
Chr1	26295009	26295010	713
Chr1	26295010	26295011	708
Chr1	26295011	26295012	683
Chr1	26295012	26295013	662
Chr1	26295013	26295014	659
Chr1	26295014	26295015	669
Chr1	26295015	26295016	667
Chr1	26295016	26295017	668
Chr1	26295017	26295018	684
Chr1	26295018	26295019	711
Chr1	26295019	26295020	719
Chr1	26295020	26295022	724
Chr1	26295022	26295023	735
Chr1	26295023	26295024	746
Chr1	26295024	26295025	739
Chr1	26295025	26295026	743
Chr1	26295026	26295027	746
Chr1	26295027	26295028	745
Chr1	26295028	26295029	754
Chr1	26295029	26295030	741
Chr1	26295030	26295031	738
Chr1	26295031	26295032	744
Chr1	26295032	26295033	747
Chr1	26295033	26295034	762
Chr1	26295034	26295035	742
Chr1	26295035	26295036	730
Chr1	26295036	26295037	723
Chr1	26295037	26295038	722
Chr1	26295038	26295039	717
Chr1	26295039	26295040	728
Chr1	26295040	26295041	726
Chr1	26295041	26295042	725
Chr1	26295042	26295043	730
Chr1	26295043	26295045	756
Chr1	26295045	26295046	780
Chr1	26295046	26295047	781
Chr1	26295047	26295049	779
Chr1	26295049	26295050	773
Chr1	26295050	26295051	757
Chr1	26295051	26295052	761
Chr1	26295052	26295053	757
Chr1	26295053	26295054	758
Chr1	26295054	26295055	764
Chr1	26295055	26295056	767
Chr1	26295056	26295057	760
Chr1	26295057	26295058	755
Chr1	26295058	26295059	777
Chr1	26295059	26295060	784
Chr1	26295060	26295061	789
Chr1	26295061	26295062	785
Chr1	26295062	26295063	770
Chr1	26295063	26295064	740
Chr1	26295064	26295065	737
Chr1	26295065	26295066	742
Chr1	26295066	26295067	749
Chr1	26295067	26295068	747
Chr1	26295068	26295069	744
Chr1	26295069	26295070	753
Chr1	26295070	26295071	755
Chr1	26295071	26295072	759
Chr1	26295072	26295073	766
Chr1	26295073	26295074	772
Chr1	26295074	26295075	739
Chr1	26295075	26295076	752
Chr1	26295076	26295077	733
Chr1	26295077	26295078	742
Chr1	26295078	26295079	727
Chr1	26295079	26295080	702
Chr1	26295080	26295081	697
Chr1	26295081	26295082	683
Chr1	26295082	26295084	685
Chr1	26295084	26295085	688
Chr1	26295085	26295086	692
Chr1	26295086	26295087	680
Chr1	26295087	26295089	673
Chr1	26295089	26295090	671
Chr1	26295090	26295092	670
Chr1	26295092	26295093	655
Chr1	26295093	26295094	656
Chr1	26295094	26295095	648
Chr1	26295095	26295096	655
Chr1	26295096	26295097	647
Chr1	26295097	26295098	646
Chr1	26295098	26295100	640
Chr1	26295100	26295101	629
Chr1	26295101	26295102	633
Chr1	26295102	26295103	617
Chr1	26295103	26295104	618
Chr1	26295104	26295105	626
Chr1	26295105	26295106	625
Chr1	26295106	26295107	619
Chr1	26295107	26295108	607
Chr1	26295108	26295109	617
Chr1	26295109	26295110	620
Chr1	26295110	26295111	619
Chr1	26295111	26295112	628
Chr1	26295112	26295113	631
Chr1	26295113	26295114	626
Chr1	26295114	26295115	624
Chr1	26295115	26295116	610
Chr1	26295116	26295117	616
Chr1	26295117	26295118	615
Chr1	26295118	26295119	598
Chr1	26295119	26295120	569
Chr1	26295120	26295121	562
Chr1	26295121	26295122	556
Chr1	26295122	26295123	567
Chr1	26295123	26295124	556
Chr1	26295124	26295125	547
Chr1	26295125	26295126	548
Chr1	26295126	26295127	544
Chr1	26295127	26295128	545
Chr1	26295128	26295129	539
Chr1	26295129	26295130	531
Chr1	26295130	26295131	533
Chr1	26295131	26295132	536
Chr1	26295132	26295133	533
Chr1	26295133	26295134	530
Chr1	26295134	26295135	510
Chr1	26295135	26295136	512
Chr1	26295136	26295137	510
Chr1	26295137	26295138	511
Chr1	26295138	26295139	515
Chr1	26295139	26295140	506
Chr1	26295140	26295141	497
Chr1	26295141	26295142	493
Chr1	26295142	26295143	494
Chr1	26295143	26295144	491
Chr1	26295144	26295145	461
Chr1	26295145	26295146	459
Chr1	26295146	26295148	425
Chr1	26295148	26295149	439
Chr1	26295149	26295150	440
Chr1	26295150	26295151	439
Chr1	26295151	26295152	437
Chr1	26295152	26295153	432
Chr1	26295153	26295154	430
Chr1	26295154	26295155	429
Chr1	26295155	26295156	422
Chr1	26295156	26295157	418
Chr1	26295157	26295158	406
Chr1	26295158	26295159	405
Chr1	26295159	26295160	107
Chr1	26295160	26295161	97
Chr1	26295161	26295162	92
Chr1	26295162	26295163	91
Chr1	26295163	26295164	90
Chr1	26295164	26295166	89
Chr1	26295166	26295167	87
Chr1	26295167	26295168	86
Chr1	26295168	26295169	87
Chr1	26295169	26295172	88
Chr1	26295172	26295174	85
Chr1	26295174	26295175	86
Chr1	26295175	26295176	84
Chr1	26295176	26295177	81
Chr1	26295177	26295178	79
Chr1	26295178	26295179	77
Chr1	26295179	26295180	75
Chr1	26295180	26295182	71
Chr1	26295182	26295183	70
Chr1	26295183	26295184	67
Chr1	26295184	26295185	66
Chr1	26295185	26295186	67
Chr1	26295186	26295187	65
Chr1	26295187	26295189	43
Chr1	26295189	26295190	45
Chr1	26295190	26295196	42
Chr1	26295196	26295197	39
Chr1	26295197	26295198	37
Chr1	26295198	26295200	36
Chr1	26295200	26295203	35
Chr1	26295203	26295204	36
Chr1	26295204	26295205	35
Chr1	26295205	26295208	31
Chr1	26295208	26295209	30
Chr1	26295209	26295210	23
Chr1	26295210	26295211	22
Chr1	26295211	26295212	21
Chr1	26295212	26295214	20
Chr1	26295214	26295216	19
Chr1	26295216	26295218	18
Chr1	26295218	26295219	16
Chr1	26295219	26295223	17
Chr1	26295223	26295224	19
Chr1	26295224	26295228	20
Chr1	26295228	26295229	19
Chr1	26295229	26295234	20
Chr1	26295234	26295252	19
Chr1	26295252	26295255	18
Chr1	26295255	26295257	19
Chr1	26295257	26295258	24
Chr1	26295258	26295260	25
Chr1	26295260	26295261	29
Chr1	26295261	26295263	28
Chr1	26295263	26295269	33
Chr1	26295269	26295270	32
Chr1	26295270	26295274	31
Chr1	26295274	26295275	32
Chr1	26295275	26295278	31
Chr1	26295278	26295279	30
Chr1	26295279	26295283	31
Chr1	26295283	26295286	32
Chr1	26295286	26295287	31
Chr1	26295287	26295290	32
Chr1	26295290	26295295	30
Chr1	26295295	26295302	29
Chr1	26295302	26295303	31
Chr1	26295303	26295304	33
Chr1	26295304	26295305	32
Chr1	26295305	26295307	31
Chr1	26295307	26295308	33
Chr1	26295308	26295309	34
Chr1	26295309	26295310	35
Chr1	26295310	26295311	36
Chr1	26295311	26295312	38
Chr1	26295312	26295314	39
Chr1	26295314	26295317	40
Chr1	26295317	26295319	53
Chr1	26295319	26295320	55
Chr1	26295320	26295323	54
Chr1	26295323	26295324	55
Chr1	26295324	26295325	53
Chr1	26295325	26295330	54
Chr1	26295330	26295331	53
Chr1	26295331	26295332	54
Chr1	26295332	26295336	55
Chr1	26295336	26295338	59
Chr1	26295338	26295340	61
Chr1	26295340	26295341	63
Chr1	26295341	26295342	64
Chr1	26295342	26295345	67
Chr1	26295345	26295346	66
Chr1	26295346	26295347	67
Chr1	26295347	26295350	68
Chr1	26295350	26295351	70
Chr1	26295351	26295352	71
Chr1	26295352	26295353	72
Chr1	26295353	26295354	73
Chr1	26295354	26295355	75
Chr1	26295355	26295356	78
Chr1	26295356	26295357	77
Chr1	26295357	26295358	78
Chr1	26295358	26295359	76
Chr1	26295359	26295360	75
Chr1	26295360	26295361	82
Chr1	26295361	26295362	78
Chr1	26295362	26295364	79
Chr1	26295364	26295365	74
Chr1	26295365	26295367	75
Chr1	26295367	26295368	76
Chr1	26295368	26295369	77
Chr1	26295369	26295372	79
Chr1	26295372	26295374	80
Chr1	26295374	26295375	82
Chr1	26295375	26295376	81
Chr1	26295376	26295377	80
Chr1	26295377	26295378	81
Chr1	26295378	26295379	82
Chr1	26295379	26295383	83
Chr1	26295383	26295384	85
Chr1	26295384	26295385	88
Chr1	26295385	26295387	89
Chr1	26295387	26295390	90
Chr1	26295390	26295391	91
Chr1	26295391	26295392	93
Chr1	26295392	26295393	94
Chr1	26295393	26295394	95
Chr1	26295394	26295395	97
Chr1	26295395	26295396	99
Chr1	26295396	26295397	100
Chr1	26295397	26295398	99
Chr1	26295398	26295399	102
Chr1	26295399	26295400	103
Chr1	26295400	26295401	128
Chr1	26295401	26295402	136
Chr1	26295402	26295403	138
Chr1	26295403	26295404	137
Chr1	26295404	26295405	135
Chr1	26295405	26295408	138
Chr1	26295408	26295409	140
Chr1	26295409	26295410	139
Chr1	26295410	26295411	138
Chr1	26295411	26295413	137
Chr1	26295413	26295415	138
Chr1	26295415	26295418	141
Chr1	26295418	26295419	131
Chr1	26295419	26295420	135
Chr1	26295420	26295421	152
Chr1	26295421	26295422	155
Chr1	26295422	26295423	157
Chr1	26295423	26295424	158
Chr1	26295424	26295425	157
Chr1	26295425	26295426	160
Chr1	26295426	26295427	159
Chr1	26295427	26295428	170
Chr1	26295428	26295429	171
Chr1	26295429	26295431	179
Chr1	26295431	26295433	184
Chr1	26295433	26295435	186
Chr1	26295435	26295436	187
Chr1	26295436	26295437	189
Chr1	26295437	26295439	187
Chr1	26295439	26295442	185
Chr1	26295442	26295443	184
Chr1	26295443	26295444	185
Chr1	26295444	26295445	187
Chr1	26295445	26295446	188
Chr1	26295446	26295447	189
Chr1	26295447	26295448	306
Chr1	26295448	26295449	310
Chr1	26295449	26295450	312
Chr1	26295450	26295451	314
Chr1	26295451	26295452	319
Chr1	26295452	26295454	320
Chr1	26295454	26295455	322
Chr1	26295455	26295456	320
Chr1	26295456	26295457	319
Chr1	26295457	26295458	320
Chr1	26295458	26295459	324
Chr1	26295459	26295461	328
Chr1	26295461	26295462	322
Chr1	26295462	26295463	321
Chr1	26295463	26295464	319
Chr1	26295464	26295465	315
Chr1	26295465	26295466	313
Chr1	26295466	26295468	309
Chr1	26295468	26295470	308
Chr1	26295470	26295471	301
Chr1	26295471	26295472	307
Chr1	26295472	26295473	310
Chr1	26295473	26295474	309
Chr1	26295474	26295475	317
Chr1	26295475	26295476	315
Chr1	26295476	26295477	321
Chr1	26295477	26295478	322
Chr1	26295478	26295479	328
Chr1	26295479	26295480	332
Chr1	26295480	26295481	334
Chr1	26295481	26295482	336
Chr1	26295482	26295483	337
Chr1	26295483	26295484	339
Chr1	26295484	26295485	336
Chr1	26295485	26295486	329
Chr1	26295486	26295488	328
Chr1	26295488	26295489	326
Chr1	26295489	26295490	324
Chr1	26295490	26295491	321
Chr1	26295491	26295492	326
Chr1	26295492	26295493	322
Chr1	26295493	26295494	320
Chr1	26295494	26295495	323
Chr1	26295495	26295496	324
Chr1	26295496	26295497	323
Chr1	26295497	26295498	320
Chr1	26295498	26295499	325
Chr1	26295499	26295500	362
Chr1	26295500	26295501	357
Chr1	26295501	26295502	340
Chr1	26295502	26295503	346
Chr1	26295503	26295504	354
Chr1	26295504	26295505	355
Chr1	26295505	26295506	354
Chr1	26295506	26295507	353
Chr1	26295507	26295508	355
Chr1	26295508	26295509	361
Chr1	26295509	26295511	359
Chr1	26295511	26295513	358
Chr1	26295513	26295514	356
Chr1	26295514	26295516	351
Chr1	26295516	26295517	342
Chr1	26295517	26295518	343
Chr1	26295518	26295519	340
Chr1	26295519	26295520	338
Chr1	26295520	26295521	335
Chr1	26295521	26295522	316
Chr1	26295522	26295523	314
Chr1	26295523	26295524	311
Chr1	26295524	26295526	306
Chr1	26295526	26295527	302
Chr1	26295527	26295528	299
Chr1	26295528	26295530	286
Chr1	26295530	26295532	279
Chr1	26295532	26295533	274
Chr1	26295533	26295534	273
Chr1	26295534	26295536	271
Chr1	26295536	26295537	270
Chr1	26295537	26295538	256
Chr1	26295538	26295539	250
Chr1	26295539	26295540	251
Chr1	26295540	26295541	248
Chr1	26295541	26295542	249
Chr1	26295542	26295544	248
Chr1	26295544	26295545	240
Chr1	26295545	26295546	237
Chr1	26295546	26295547	236
Chr1	26295547	26295548	235
Chr1	26295548	26295549	230
Chr1	26295549	26295550	225
Chr1	26295550	26295552	223
Chr1	26295552	26295553	216
Chr1	26295553	26295554	214
Chr1	26295554	26295555	212
Chr1	26295555	26295557	208
Chr1	26295557	26295559	205
Chr1	26295559	26295560	200
Chr1	26295560	26295561	196
Chr1	26295561	26295562	195
Chr1	26295562	26295563	194
Chr1	26295563	26295568	193
Chr1	26295568	26295570	194
Chr1	26295570	26295571	191
Chr1	26295571	26295572	190
Chr1	26295572	26295573	183
Chr1	26295573	26295574	179
Chr1	26295574	26295575	176
Chr1	26295575	26295577	168
Chr1	26295577	26295578	160
Chr1	26295578	26295579	157
Chr1	26295579	26295580	151
Chr1	26295580	26295581	143
Chr1	26295581	26295582	139
Chr1	26295582	26295583	136
Chr1	26295583	26295584	135
Chr1	26295584	26295585	134
Chr1	26295585	26295589	129
Chr1	26295589	26295591	213
Chr1	26295591	26295592	212
Chr1	26295592	26295593	203
Chr1	26295593	26295594	196
Chr1	26295594	26295595	193
Chr1	26295595	26295596	184
Chr1	26295596	26295597	182
Chr1	26295597	26295598	169
Chr1	26295598	26295599	167
Chr1	26295599	26295600	153
Chr1	26295600	26295601	84
Chr1	26295601	26295602	82
Chr1	26295602	26295603	73
Chr1	26295603	26295604	43
Chr1	26295604	26295605	23
Chr1	26295605	26295607	18
Chr1	26295607	26295608	15
Chr1	26295608	26295610	12
Chr1	26295610	26295613	11
Chr1	26295613	26295614	10
Chr1	26295614	26295619	9
Chr1	26295619	26295630	8
Chr1	26295630	26295635	7
Chr1	26295635	26295651	6
Chr1	26295651	26295674	4
Chr1	26295674	26295676	5
Chr1	26295676	26295682	4
Chr1	26295682	26295701	3
Chr1	26295701	26295702	2
Chr1	26295702	26295705	103
Chr1	26295705	26295706	102
Chr1	26295706	26295707	106
Chr1	26295707	26295709	107
Chr1	26295709	26295710	103
Chr1	26295710	26295712	102
Chr1	26295712	26295713	103
Chr1	26295713	26295716	102
Chr1	26295716	26295717	101
Chr1	26295717	26295718	100
Chr1	26295718	26295719	98
Chr1	26295719	26295720	93
Chr1	26295720	26295721	92
Chr1	26295721	26295723	90
Chr1	26295723	26295724	89
Chr1	26295724	26295725	88
Chr1	26295725	26295726	87
Chr1	26295726	26295727	85
Chr1	26295727	26295728	84
Chr1	26295728	26295729	83
Chr1	26295729	26295730	80
Chr1	26295730	26295732	77
Chr1	26295732	26295739	76
Chr1	26295739	26295740	74
Chr1	26295740	26295743	73
Chr1	26295743	26295745	71
Chr1	26295745	26295746	70
Chr1	26295746	26295748	69
Chr1	26295748	26295749	68
Chr1	26295749	26295752	66
Chr1	26295752	26295753	58
Chr1	26295753	26295754	57
Chr1	26295754	26295755	56
Chr1	26295755	26295756	54
Chr1	26295756	26295759	51
Chr1	26295759	26295760	50
Chr1	26295760	26295761	46
Chr1	26295761	26295762	45
Chr1	26295762	26295763	44
Chr1	26295763	26295765	43
Chr1	26295765	26295766	42
Chr1	26295766	26295767	27
Chr1	26295767	26295768	26
Chr1	26295768	26295774	25
Chr1	26295774	26295775	22
Chr1	26295775	26295777	19
Chr1	26295777	26295780	18
Chr1	26295780	26295781	17
Chr1	26295781	26295782	14
Chr1	26295782	26295783	11
Chr1	26295783	26295785	10
Chr1	26295785	26295800	9
Chr1	26295800	26295807	8
Chr1	26295807	26295808	5
Chr1	26295808	26295812	3
Chr1	26295812	26295813	2
Chr1	26295813	26295864	1
Chr5	4000598	4000599	199
Chr5	4000599	4000600	200
Chr5	4000600	4000601	193
Chr5	4000601	4000603	192
Chr5	4000603	4000604	191
Chr5	4000604	4000605	189
Chr5	4000605	4000607	186
Chr5	4000607	4000608	184
Chr5	4000608	4000610	181
Chr5	4000610	4000611	180
Chr5	4000611	4000612	182
Chr5	4000612	4000613	178
Chr5	4000613	4000614	151
Chr5	4000614	4000615	149
Chr5	4000615	4000617	152
Chr5	4000617	4000618	159
Chr5	4000618	4000619	161
Chr5	4000619	4000620	159
Chr5	4000620	4000621	162
Chr5	4000621	4000622	161
Chr5	4000622	4000623	160
Chr5	4000623	4000624	159
Chr5	4000624	4000625	157
Chr5	4000625	4000626	156
Chr5	4000626	4000627	155
Chr5	4000627	4000632	154
Chr5	4000632	4000633	152
Chr5	4000633	4000635	145
Chr5	4000635	4000636	144
Chr5	4000636	4000637	142
Chr5	4000637	4000640	140
Chr5	4000640	4000641	136
Chr5	4000641	4000643	132
Chr5	4000643	4000644	131
Chr5	4000644	4000646	130
Chr5	4000646	4000650	132
Chr5	4000650	4000651	128
Chr5	4000651	4000653	131
Chr5	4000653	4000654	130
Chr5	4000654	4000656	129
Chr5	4000656	4000657	127
Chr5	4000657	4000659	125
Chr5	4000659	4000660	123
Chr5	4000660	4000663	124
Chr5	4000663	4000664	123
Chr5	4000664	4000665	124
Chr5	4000665	4000666	122
Chr5	4000666	4000667	123
Chr5	4000667	4000668	122
Chr5	4000668	4000669	121
Chr5	4000669	4000670	122
Chr5	4000670	4000672	121
Chr5	4000672	4000673	117
Chr5	4000673	4000674	113
Chr5	4000674	4000675	112
Chr5	4000675	4000676	109
Chr5	4000676	4000677	106
Chr5	4000677	4000678	97
Chr5	4000678	4000679	92
Chr5	4000679	4000682	89
Chr5	4000682	4000683	91
Chr5	4000683	4000684	86
Chr5	4000684	4000685	85
Chr5	4000685	4000686	73
Chr5	4000686	4000687	72
Chr5	4000687	4000688	68
Chr5	4000688	4000689	67
Chr5	4000689	4000690	66
Chr5	4000690	4000691	58
Chr5	4000691	4000693	57
Chr5	4000693	4000695	56
Chr5	4000695	4000696	55
Chr5	4000696	4000698	52
Chr5	4000698	4000699	51
Chr5	4000699	4000700	50
Chr5	4000700	4000701	49
Chr5	4000701	4000704	45
Chr5	4000704	4000705	44
Chr5	4000705	4000710	43
Chr5	4000710	4000712	44
Chr5	4000712	4000713	42
Chr5	4000713	4000716	41
Chr5	4000716	4000718	37
Chr5	4000718	4000719	32
Chr5	4000719	4000721	29
Chr5	4000721	4000722	27
Chr5	4000722	4000732	26
Chr5	4000732	4000739	25
Chr5	4000739	4000741	24
Chr5	4000741	4000743	23
Chr5	4000743	4000747	20
Chr5	4000747	4000750	18
Chr5	4000750	4000751	17
Chr5	4000751	4000752	15
Chr5	4000752	4000761	14
Chr5	4000761	4000763	13
Chr5	4000763	4000764	12
Chr5	4000764	4000765	11
Chr5	4000765	4000767	10
Chr5	4000767	4000768	9
Chr5	4000768	4000770	10
Chr5	4000770	4000772	9
Chr5	4000772	4000782	10
Chr5	4000782	4000783	9
Chr5	4000783	4000784	7
Chr5	4000784	4000785	6
Chr5	4000785	4000791	5
Chr5	4000791	4000796	4
Chr5	4000796	4000799	5
Chr5	4000799	4000800	6
Chr5	4000800	4000801	7
Chr5	4000801	4000811	8
Chr5	4000811	4000822	7
Chr5	4000822	4000850	6
Chr5	4000850	4000853	7
Chr5	4000853	4000857	8
Chr5	4000857	4000858	10
Chr5	4000858	4000859	9
Chr5	4000859	4000860	11
Chr5	4000860	4000868	12
Chr5	4000868	4000869	11
Chr5	4000869	4000872	10
Chr5	4000872	4000875	11
Chr5	4000875	4000876	12
Chr5	4000876	4000882	13
Chr5	4000882	4000883	15
Chr5	4000883	4000888	17
Chr5	4000888	4000889	18
Chr5	4000889	4000893	19
Chr5	4000893	4000897	20
Chr5	4000897	4000900	19
Chr5	4000900	4000901	18
Chr5	4000901	4000909	17
Chr5	4000909	4000910	19
Chr5	4000910	4000916	20
Chr5	4000916	4000923	23
Chr5	4000923	4000926	26
Chr5	4000926	4000929	27
Chr5	4000929	4000931	28
Chr5	4000931	4000940	29
Chr5	4000940	4000942	30
Chr5	4000942	4000944	31
Chr5	4000944	4000945	34
Chr5	4000945	4000946	37
Chr5	4000946	4000952	38
Chr5	4000952	4000954	37
Chr5	4000954	4000957	36
Chr5	4000957	4000958	38
Chr5	4000958	4000959	36
Chr5	4000959	4000960	37
Chr5	4000960	4000961	36
Chr5	4000961	4000969	35
Chr5	4000969	4000973	36
Chr5	4000973	4000976	35
Chr5	4000976	4000977	34
Chr5	4000977	4000978	33
Chr5	4000978	4000983	34
Chr5	4000983	4000984	33
Chr5	4000984	4000989	31
Chr5	4000989	4000990	29
Chr5	4000990	4000993	30
Chr5	4000993	4000994	31
Chr5	4000994	4001002	30
Chr5	4001002	4001004	31
Chr5	4001004	4001006	32
Chr5	4001006	4001010	33
Chr5	4001010	4001011	31
Chr5	4001011	4001017	30
Chr5	4001017	4001022	27
Chr5	4001022	4001024	28
Chr5	4001024	4001025	32
Chr5	4001025	4001027	34
Chr5	4001027	4001029	33
Chr5	4001029	4001032	34
Chr5	4001032	4001033	31
Chr5	4001033	4001034	28
Chr5	4001034	4001038	24
Chr5	4001038	4001039	23
Chr5	4001039	4001041	24
Chr5	4001041	4001045	23
Chr5	4001045	4001046	20
Chr5	4001046	4001047	17
Chr5	4001047	4001054	16
Chr5	4001054	4001058	17
Chr5	4001058	4001060	15
Chr5	4001060	4001065	14
Chr5	4001065	4001067	18
Chr5	4001067	4001069	19
Chr5	4001069	4001070	20
Chr5	4001070	4001075	19
Chr5	4001075	4001079	20
Chr5	4001079	4001084	19
Chr5	4001084	4001087	18
Chr5	4001117	4001218	1
Chr5	4001270	4001272	2
Chr5	4001272	4001273	20
Chr5	4001273	4001276	21
Chr5	4001276	4001279	22
Chr5	4001279	4001282	21
Chr5	4001282	4001288	22
Chr5	4001288	4001292	21
Chr5	4001292	4001300	22
Chr5	4001300	4001301	24
Chr5	4001301	4001302	25
Chr5	4001302	4001304	26
Chr5	4001304	4001305	29
Chr5	4001305	4001308	30
Chr5	4001308	4001311	29
Chr5	4001311	4001314	30
Chr5	4001314	4001315	31
Chr5	4001315	4001316	30
Chr5	4001316	4001319	29
Chr5	4001319	4001405	1
Chr5	4001415	4001417	3
Chr5	4001417	4001423	31
Chr5	4001423	4001426	30
Chr5	4001426	4001429	31
Chr5	4001429	4001434	33
Chr5	4001434	4001444	34
Chr5	4001444	4001448	35
Chr5	4001448	4001449	37
Chr5	4001449	4001453	33
Chr5	4001453	4001454	32
Chr5	4001454	4001457	34
Chr5	4001457	4001459	35
Chr5	4001459	4001466	34
Chr5	4001466	4001469	35
Chr5	4001469	4001470	33
Chr5	4001470	4001471	34
Chr5	4001471	4001472	35
Chr5	4001472	4001474	34
Chr5	4001474	4001475	36
Chr5	4001475	4001477	33
Chr5	4001477	4001481	34
Chr5	4001481	4001491	33
Chr5	4001491	4001496	31
Chr5	4001496	4001499	32
Chr5	4001499	4001500	30
Chr5	4001500	4001501	29
Chr5	4001501	4001503	28
Chr5	4001503	4001508	26
Chr5	4001508	4001511	28
Chr5	4001511	4001512	30
Chr5	4001512	4001513	31
Chr5	4001513	4001514	30
Chr5	4001514	4001515	33
Chr5	4001515	4001516	35
Chr5	4001516	4001523	32
Chr5	4001523	4001527	34
Chr5	4001527	4001528	33
Chr5	4001528	4001529	32
Chr5	4001529	4001530	35
Chr5	4001530	4001535	34
Chr5	4001535	4001537	33
Chr5	4001537	4001538	34
Chr5	4001538	4001545	33
Chr5	4001545	4001549	32
Chr5	4001549	4001552	30
Chr5	4001552	4001554	29
Chr5	4001554	4001555	30
Chr5	4001555	4001558	28
Chr5	4001558	4001559	27
Chr5	4001559	4001567	28
Chr5	4001567	4001571	27
Chr5	4001571	4001572	26
Chr5	4001572	4001575	25
Chr5	4001575	4001576	23
Chr5	4001576	4001578	24
Chr5	4001578	4001586	23
Chr5	4001586	4001589	25
Chr5	4001589	4001594	26
Chr5	4001594	4001598	27
Chr5	4001598	4001599	26
Chr5	4001599	4001602	25
Chr5	4001602	4001605	26
Chr5	4001605	4001609	25
Chr5	4001609	4001610	23
Chr5	4001610	4001611	22
Chr5	4001611	4001612	21
Chr5	4001612	4001613	20
Chr5	4001613	4001615	19
Chr5	4001615	4001616	17
Chr5	4001616	4001619	16
Chr5	4001619	4001623	17
Chr5	4001623	4001624	18
Chr5	4001624	4001626	16
Chr5	4001626	4001627	19
Chr5	4001627	4001630	21
Chr5	4001630	4001631	18
Chr5	4001631	4001634	17
Chr5	4001634	4001635	19
Chr5	4001635	4001638	20
Chr5	4001638	4001649	19
Chr5	4001649	4001653	20
Chr5	4001653	4001654	22
Chr5	4001654	4001655	23
Chr5	4001655	4001659	22
Chr5	4001659	4001660	23
Chr5	4001660	4001661	22
Chr5	4001661	4001662	24
Chr5	4001662	4001664	25
Chr5	4001664	4001666	26
Chr5	4001666	4001667	27
Chr5	4001667	4001669	26
Chr5	4001669	4001671	27
Chr5	4001671	4001673	29
Chr5	4001673	4001675	28
Chr5	4001675	4001677	29
Chr5	4001677	4001680	28
Chr5	4001680	4001681	29
Chr5	4001681	4001682	30
Chr5	4001682	4001687	31
Chr5	4001687	4001705	1
Chr5	4001893	4001994	2
Chr5	4002018	4002062	2
Chr5	4002062	4002075	3
Chr5	4002075	4002095	4
Chr5	4002095	4002101	5
Chr5	4002101	4002118	6
Chr5	4002118	4002119	5
Chr5	4002119	4002148	4
Chr5	4002148	4002153	5
Chr5	4002153	4002161	4
Chr5	4002161	4002162	3
Chr5	4002162	4002169	2
Chr5	4002169	4002172	3
Chr5	4002172	4002175	4
Chr5	4002175	4002178	3
Chr5	4002178	4002179	32
Chr5	4002179	4002181	33
Chr5	4002181	4002182	32
Chr5	4002182	4002185	31
Chr5	4002185	4002186	30
Chr5	4002186	4002190	29
Chr5	4002190	4002191	28
Chr5	4002191	4002192	29
Chr5	4002192	4002194	30
Chr5	4002194	4002196	31
Chr5	4002196	4002201	32
Chr5	4002201	4002203	33
Chr5	4002203	4002205	34
Chr5	4002205	4002206	35
Chr5	4002206	4002209	36
Chr5	4002209	4002210	37
Chr5	4002210	4002211	38
Chr5	4002211	4002212	37
Chr5	4002212	4002215	38
Chr5	4002215	4002217	37
Chr5	4002217	4002218	39
Chr5	4002218	4002219	38
Chr5	4002219	4002223	39
Chr5	4002223	4002224	40
Chr5	4002224	4002226	39
Chr5	4002226	4002227	38
Chr5	4002227	4002228	37
Chr5	4002228	4002234	38
Chr5	4002234	4002235	39
Chr5	4002235	4002237	40
Chr5	4002237	4002239	41
Chr5	4002239	4002241	43
Chr5	4002241	4002242	44
Chr5	4002242	4002243	43
Chr5	4002243	4002244	46
Chr5	4002244	4002245	47
Chr5	4002245	4002246	45
Chr5	4002246	4002247	46
Chr5	4002247	4002248	47
Chr5	4002248	4002249	48
Chr5	4002249	4002253	50
Chr5	4002253	4002256	15
Chr5	4002256	4002259	16
Chr5	4002259	4002265	17
Chr5	4002265	4002270	18
Chr5	4002270	4002273	17
Chr5	4002273	4002276	16
Chr5	4002276	4002294	17
Chr5	4002294	4002295	18
Chr5	4002295	4002297	16
Chr5	4002297	4002306	15
Chr5	4002306	4002307	14
Chr5	4002307	4002311	15
Chr5	4002311	4002315	16
Chr5	4002315	4002317	17
Chr5	4002317	4002319	18
Chr5	4002319	4002322	17
Chr5	4002322	4002323	19
Chr5	4002323	4002333	18
Chr5	4002333	4002335	19
Chr5	4002335	4002336	18
Chr5	4002336	4002344	19
Chr5	4002344	4002349	16
Chr5	4002349	4002351	15
Chr5	4002351	4002352	16
Chr5	4002352	4002353	18
Chr5	4002353	4002355	19
Chr5	4002355	4002356	20
Chr5	4002356	4002357	21
Chr5	4002357	4002359	22
Chr5	4002359	4002362	23
Chr5	4002362	4002363	26
Chr5	4002363	4002364	28
Chr5	4002364	4002365	29
Chr5	4002365	4002367	35
Chr5	4002367	4002368	36
Chr5	4002368	4002369	70
Chr5	4002369	4002371	71
Chr5	4002371	4002372	72
Chr5	4002372	4002374	74
Chr5	4002374	4002375	75
Chr5	4002375	4002376	77
Chr5	4002376	4002377	76
Chr5	4002377	4002378	75
Chr5	4002378	4002379	73
Chr5	4002379	4002380	74
Chr5	4002380	4002381	75
Chr5	4002381	4002382	76
Chr5	4002382	4002388	77
Chr5	4002388	4002389	79
Chr5	4002389	4002390	83
Chr5	4002390	4002391	84
Chr5	4002391	4002394	85
Chr5	4002394	4002395	87
Chr5	4002395	4002396	85
Chr5	4002396	4002397	84
Chr5	4002397	4002398	85
Chr5	4002398	4002402	86
Chr5	4002402	4002405	87
Chr5	4002405	4002406	88
Chr5	4002406	4002407	89
Chr5	4002407	4002408	88
Chr5	4002408	4002412	85
Chr5	4002412	4002414	84
Chr5	4002414	4002416	83
Chr5	4002416	4002419	82
Chr5	4002419	4002420	81
Chr5	4002420	4002421	80
Chr5	4002421	4002423	81
Chr5	4002423	4002425	53
Chr5	4002425	4002426	52
Chr5	4002426	4002427	53
Chr5	4002427	4002431	79
Chr5	4002431	4002433	80
Chr5	4002433	4002434	79
Chr5	4002434	4002435	78
Chr5	4002435	4002436	76
Chr5	4002436	4002437	77
Chr5	4002437	4002440	76
Chr5	4002440	4002444	82
Chr5	4002444	4002446	81
Chr5	4002446	4002449	80
Chr5	4002449	4002450	81
Chr5	4002450	4002451	83
Chr5	4002451	4002452	82
Chr5	4002452	4002453	81
Chr5	4002453	4002454	78
Chr5	4002454	4002455	77
Chr5	4002455	4002460	76
Chr5	4002460	4002461	74
Chr5	4002461	4002462	71
Chr5	4002462	4002463	69
Chr5	4002463	4002464	70
Chr5	4002464	4002465	69
Chr5	4002465	4002466	67
Chr5	4002466	4002467	66
Chr5	4002467	4002469	63
Chr5	4002469	4002470	62
Chr5	4002470	4002472	58
Chr5	4002472	4002473	57
Chr5	4002473	4002475	53
Chr5	4002475	4002476	54
Chr5	4002476	4002477	52
Chr5	4002477	4002480	53
Chr5	4002480	4002481	51
Chr5	4002481	4002483	50
Chr5	4002483	4002486	48
Chr5	4002486	4002488	47
Chr5	4002488	4002489	46
Chr5	4002489	4002490	44
Chr5	4002490	4002492	41
Chr5	4002492	4002493	39
Chr5	4002493	4002495	37
Chr5	4002495	4002506	33
Chr5	4002506	4002507	32
Chr5	4002507	4002510	31
Chr5	4002510	4002517	35
Chr5	4002517	4002519	36
Chr5	4002519	4002522	35
Chr5	4002522	4002523	34
Chr5	4002523	4002527	33
Chr5	4002527	4002529	34
Chr5	4002529	4002530	33
Chr5	4002530	4002532	34
Chr5	4002532	4002537	33
Chr5	4002537	4002540	32
Chr5	4002540	4002541	30
Chr5	4002541	4002542	24
Chr5	4002542	4002547	20
Chr5	4002547	4002551	21
Chr5	4002551	4002557	19
Chr5	4002557	4002564	18
Chr5	4002564	4002566	15
Chr5	4002566	4002569	16
Chr5	4002569	4002578	15
Chr5	4002578	4002579	14
Chr5	4002579	4002581	13
Chr5	4002581	4002589	12
Chr5	4002589	4002595	11
Chr5	4002595	4002596	10
Chr5	4002596	4002604	9
Chr5	4002604	4002611	8
Chr5	4002611	4002613	3
Chr5	4002613	4002619	2
Chr5	4002619	4002623	1
Chr5	4002623	4002631	2
Chr5	4002631	4002633	3
Chr5	4002633	4002641	7
Chr5	4002641	4002652	6
Chr5	4002652	4002667	7
Chr5	4002667	4002671	5
Chr5	4002671	4002674	4
Chr5	4002674	4002693	3
Chr5	4002693	4002722	4
Chr5	4002722	4002732	3
Chr5	4002732	4002753	2
Chr5	4002753	4002769	1
Chr5	4002769	4002771	2
Chr5	4002771	4002786	3
Chr5	4002786	4002790	4
Chr5	4002790	4002794	5
Chr5	4002794	4002798	4
Chr5	4002798	4002799	7
Chr5	4002799	4002807	8
Chr5	4002807	4002815	9
Chr5	4002815	4002816	11
Chr5	4002816	4002817	12
Chr5	4002817	4002819	13
Chr5	4002819	4002820	14
Chr5	4002820	4002822	17
Chr5	4002822	4002823	20
Chr5	4002823	4002825	21
Chr5	4002825	4002829	23
Chr5	4002829	4002831	24
Chr5	4002831	4002833	25
Chr5	4002833	4002838	27
Chr5	4002838	4002843	29
Chr5	26456008	26456057	1
Chr5	26456201	26456240	1
Chr5	26456240	26456289	2
Chr5	26456289	26456292	3
Chr5	26456292	26456294	4
Chr5	26456294	26456302	5
Chr5	26456302	26456310	4
Chr5	26456310	26456311	5
Chr5	26456311	26456325	6
Chr5	26456325	26456330	7
Chr5	26456330	26456335	8
Chr5	26456335	26456338	10
Chr5	26456338	26456341	11
Chr5	26456341	26456347	10
Chr5	26456347	26456350	11
Chr5	26456350	26456356	16
Chr5	26456356	26456358	18
Chr5	26456358	26456360	19
Chr5	26456360	26456361	20
Chr5	26456361	26456362	23
Chr5	26456362	26456364	27
Chr5	26456364	26456367	28
Chr5	26456367	26456369	29
Chr5	26456369	26456372	33
Chr5	26456372	26456373	34
Chr5	26456373	26456375	37
Chr5	26456375	26456376	38
Chr5	26456376	26456377	39
Chr5	26456377	26456380	40
Chr5	26456380	26456383	41
Chr5	26456383	26456384	43
Chr5	26456384	26456385	45
Chr5	26456385	26456386	46
Chr5	26456386	26456387	47
Chr5	26456387	26456388	51
Chr5	26456388	26456393	60
Chr5	26456393	26456394	59
Chr5	26456394	26456395	60
Chr5	26456395	26456396	61
Chr5	26456396	26456399	62
Chr5	26456399	26456406	64
Chr5	26456406	26456407	65
Chr5	26456407	26456409	67
Chr5	26456409	26456410	68
Chr5	26456410	26456412	69
Chr5	26456412	26456416	68
Chr5	26456416	26456417	69
Chr5	26456417	26456418	71
Chr5	26456418	26456419	75
Chr5	26456419	26456420	79
Chr5	26456420	26456422	80
Chr5	26456422	26456423	81
Chr5	26456423	26456424	84
Chr5	26456424	26456426	85
Chr5	26456426	26456427	86
Chr5	26456427	26456428	87
Chr5	26456428	26456431	88
Chr5	26456431	26456433	87
Chr5	26456433	26456434	91
Chr5	26456434	26456436	94
Chr5	26456436	26456438	100
Chr5	26456438	26456439	101
Chr5	26456439	26456440	102
Chr5	26456440	26456441	103
Chr5	26456441	26456442	107
Chr5	26456442	26456443	106
Chr5	26456443	26456444	109
Chr5	26456444	26456446	113
Chr5	26456446	26456447	120
Chr5	26456447	26456448	121
Chr5	26456448	26456449	120
Chr5	26456449	26456451	121
Chr5	26456451	26456452	117
Chr5	26456452	26456453	118
Chr5	26456453	26456455	119
Chr5	26456455	26456456	120
Chr5	26456456	26456457	122
Chr5	26456457	26456459	123
Chr5	26456459	26456460	126
Chr5	26456460	26456461	128
Chr5	26456461	26456462	132
Chr5	26456462	26456463	131
Chr5	26456463	26456468	129
Chr5	26456468	26456469	127
Chr5	26456469	26456470	126
Chr5	26456470	26456471	125
Chr5	26456471	26456472	126
Chr5	26456472	26456473	128
Chr5	26456473	26456474	129
Chr5	26456474	26456475	136
Chr5	26456475	26456476	142
Chr5	26456476	26456477	143
Chr5	26456477	26456478	144
Chr5	26456478	26456480	146
Chr5	26456480	26456482	151
Chr5	26456482	26456484	152
Chr5	26456484	26456485	149
Chr5	26456485	26456486	148
Chr5	26456486	26456488	147
Chr5	26456488	26456489	144
Chr5	26456489	26456493	136
Chr5	26456493	26456494	137
Chr5	26456494	26456496	139
Chr5	26456496	26456497	138
Chr5	26456497	26456498	137
Chr5	26456498	26456500	142
Chr5	26456500	26456501	147
Chr5	26456501	26456502	151
Chr5	26456502	26456505	154
Chr5	26456505	26456506	157
Chr5	26456506	26456509	158
Chr5	26456509	26456510	162
Chr5	26456510	26456511	166
Chr5	26456511	26456512	169
Chr5	26456512	26456513	170
Chr5	26456513	26456514	174
Chr5	26456514	26456515	175
Chr5	26456515	26456516	179
Chr5	26456516	26456517	180
Chr5	26456517	26456518	181
Chr5	26456518	26456519	185
Chr5	26456519	26456520	182
Chr5	26456520	26456521	185
Chr5	26456521	26456523	186
Chr5	26456523	26456524	190
Chr5	26456524	26456525	187
Chr5	26456525	26456526	188
Chr5	26456526	26456527	189
Chr5	26456527	26456528	192
Chr5	26456528	26456529	196
Chr5	26456529	26456532	189
Chr5	26456532	26456534	193
Chr5	26456534	26456535	189
Chr5	26456535	26456536	188
Chr5	26456536	26456537	189
Chr5	26456537	26456539	182
Chr5	26456539	26456541	183
Chr5	26456541	26456544	182
Chr5	26456544	26456545	179
Chr5	26456545	26456547	175
Chr5	26456547	26456548	168
Chr5	26456548	26456549	170
Chr5	26456549	26456554	175
Chr5	26456554	26456555	176
Chr5	26456555	26456556	179
Chr5	26456556	26456557	186
Chr5	26456557	26456558	184
Chr5	26456558	26456559	190
Chr5	26456559	26456560	191
Chr5	26456560	26456562	189
Chr5	26456562	26456563	186
Chr5	26456563	26456564	193
Chr5	26456564	26456565	196
Chr5	26456565	26456567	198
Chr5	26456567	26456568	206
Chr5	26456568	26456569	209
Chr5	26456569	26456570	213
Chr5	26456570	26456571	211
Chr5	26456571	26456572	209
Chr5	26456572	26456573	206
Chr5	26456573	26456574	204
Chr5	26456574	26456575	205
Chr5	26456575	26456576	199
Chr5	26456576	26456577	198
Chr5	26456577	26456578	207
Chr5	26456578	26456579	217
Chr5	26456579	26456580	215
Chr5	26456580	26456581	224
Chr5	26456581	26456582	223
Chr5	26456582	26456583	235
Chr5	26456583	26456584	237
Chr5	26456584	26456585	238
Chr5	26456585	26456586	240
Chr5	26456586	26456587	239
Chr5	26456587	26456588	242
Chr5	26456588	26456589	249
Chr5	26456589	26456592	248
Chr5	26456592	26456593	249
Chr5	26456593	26456594	257
Chr5	26456594	26456595	260
Chr5	26456595	26456596	278
Chr5	26456596	26456599	277
Chr5	26456599	26456600	274
Chr5	26456600	26456601	275
Chr5	26456601	26456602	268
Chr5	26456602	26456604	266
Chr5	26456604	26456605	267
Chr5	26456605	26456606	268
Chr5	26456606	26456608	266
Chr5	26456608	26456610	265
Chr5	26456610	26456611	264
Chr5	26456611	26456612	263
Chr5	26456612	26456613	266
Chr5	26456613	26456614	264
Chr5	26456614	26456615	259
Chr5	26456615	26456616	257
Chr5	26456616	26456617	254
Chr5	26456617	26456618	255
Chr5	26456618	26456619	257
Chr5	26456619	26456620	252
Chr5	26456620	26456621	253
Chr5	26456621	26456622	249
Chr5	26456622	26456623	248
Chr5	26456623	26456624	251
Chr5	26456624	26456625	247
Chr5	26456625	26456626	251
Chr5	26456626	26456627	253
Chr5	26456627	26456628	255
Chr5	26456628	26456629	254
Chr5	26456629	26456630	252
Chr5	26456630	26456631	250
Chr5	26456631	26456632	251
Chr5	26456632	26456633	279
Chr5	26456633	26456634	285
Chr5	26456634	26456635	288
Chr5	26456635	26456636	291
Chr5	26456636	26456637	295
Chr5	26456637	26456638	296
Chr5	26456638	26456641	301
Chr5	26456641	26456642	302
Chr5	26456642	26456643	305
Chr5	26456643	26456644	303
Chr5	26456644	26456645	304
Chr5	26456645	26456646	307
Chr5	26456646	26456647	308
Chr5	26456647	26456648	311
Chr5	26456648	26456649	313
Chr5	26456649	26456650	311
Chr5	26456650	26456652	309
Chr5	26456652	26456653	321
Chr5	26456653	26456654	335
Chr5	26456654	26456655	345
Chr5	26456655	26456656	348
Chr5	26456656	26456657	347
Chr5	26456657	26456658	340
Chr5	26456658	26456659	346
Chr5	26456659	26456661	338
Chr5	26456661	26456662	337
Chr5	26456662	26456663	336
Chr5	26456663	26456664	354
Chr5	26456664	26456665	347
Chr5	26456665	26456666	343
Chr5	26456666	26456667	341
Chr5	26456667	26456668	340
Chr5	26456668	26456669	334
Chr5	26456669	26456670	329
Chr5	26456670	26456671	325
Chr5	26456671	26456672	328
Chr5	26456672	26456674	327
Chr5	26456674	26456675	332
Chr5	26456675	26456676	329
Chr5	26456676	26456677	326
Chr5	26456677	26456678	335
Chr5	26456678	26456679	332
Chr5	26456679	26456680	323
Chr5	26456680	26456681	322
Chr5	26456681	26456682	313
Chr5	26456682	26456683	316
Chr5	26456683	26456684	309
Chr5	26456684	26456685	307
Chr5	26456685	26456686	306
Chr5	26456686	26456687	303
Chr5	26456687	26456688	304
Chr5	26456688	26456689	301
Chr5	26456689	26456690	296
Chr5	26456690	26456691	303
Chr5	26456691	26456692	309
Chr5	26456692	26456693	318
Chr5	26456693	26456694	332
Chr5	26456694	26456695	325
Chr5	26456695	26456696	341
Chr5	26456696	26456697	327
Chr5	26456697	26456699	332
Chr5	26456699	26456700	334
Chr5	26456700	26456701	341
Chr5	26456701	26456703	353
Chr5	26456703	26456704	361
Chr5	26456704	26456705	366
Chr5	26456705	26456706	369
Chr5	26456706	26456707	368
Chr5	26456707	26456708	371
Chr5	26456708	26456710	378
Chr5	26456710	26456711	382
Chr5	26456711	26456712	383
Chr5	26456712	26456714	380
Chr5	26456714	26456715	381
Chr5	26456715	26456716	386
Chr5	26456716	26456717	393
Chr5	26456717	26456718	400
Chr5	26456718	26456719	404
Chr5	26456719	26456720	406
Chr5	26456720	26456721	407
Chr5	26456721	26456722	418
Chr5	26456722	26456723	421
Chr5	26456723	26456725	422
Chr5	26456725	26456726	424
Chr5	26456726	26456727	421
Chr5	26456727	26456728	419
Chr5	26456728	26456729	416
Chr5	26456729	26456730	414
Chr5	26456730	26456731	415
Chr5	26456731	26456732	422
Chr5	26456732	26456733	431
Chr5	26456733	26456734	407
Chr5	26456734	26456735	420
Chr5	26456735	26456736	423
Chr5	26456736	26456737	432
Chr5	26456737	26456738	427
Chr5	26456738	26456739	430
Chr5	26456739	26456740	426
Chr5	26456740	26456741	428
Chr5	26456741	26456742	431
Chr5	26456742	26456744	428
Chr5	26456744	26456745	436
Chr5	26456745	26456746	433
Chr5	26456746	26456747	434
Chr5	26456747	26456748	436
Chr5	26456748	26456749	433
Chr5	26456749	26456750	430
Chr5	26456750	26456751	435
Chr5	26456751	26456752	444
Chr5	26456752	26456753	454
Chr5	26456753	26456754	453
Chr5	26456754	26456755	442
Chr5	26456755	26456756	437
Chr5	26456756	26456757	430
Chr5	26456757	26456758	432
Chr5	26456758	26456759	438
Chr5	26456759	26456760	433
Chr5	26456760	26456761	435
Chr5	26456761	26456762	438
Chr5	26456762	26456763	442
Chr5	26456763	26456764	443
Chr5	26456764	26456765	441
Chr5	26456765	26456766	440
Chr5	26456766	26456767	447
Chr5	26456767	26456768	456
Chr5	26456768	26456769	461
Chr5	26456769	26456770	471
Chr5	26456770	26456771	473
Chr5	26456771	26456773	475
Chr5	26456773	26456774	477
Chr5	26456774	26456775	485
Chr5	26456775	26456776	484
Chr5	26456776	26456777	509
Chr5	26456777	26456778	510
Chr5	26456778	26456779	502
Chr5	26456779	26456780	500
Chr5	26456780	26456781	511
Chr5	26456781	26456782	524
Chr5	26456782	26456783	528
Chr5	26456783	26456784	526
Chr5	26456784	26456785	525
Chr5	26456785	26456786	539
Chr5	26456786	26456787	541
Chr5	26456787	26456788	543
Chr5	26456788	26456789	544
Chr5	26456789	26456790	545
Chr5	26456790	26456791	544
Chr5	26456791	26456792	543
Chr5	26456792	26456793	541
Chr5	26456793	26456794	538
Chr5	26456794	26456795	523
Chr5	26456795	26456796	524
Chr5	26456796	26456797	509
Chr5	26456797	26456798	510
Chr5	26456798	26456800	506
Chr5	26456800	26456801	518
Chr5	26456801	26456802	516
Chr5	26456802	26456803	504
Chr5	26456803	26456804	506
Chr5	26456804	26456805	500
Chr5	26456805	26456806	496
Chr5	26456806	26456807	501
Chr5	26456807	26456808	503
Chr5	26456808	26456809	504
Chr5	26456809	26456810	499
Chr5	26456810	26456811	497
Chr5	26456811	26456812	495
Chr5	26456812	26456813	492
Chr5	26456813	26456814	501
Chr5	26456814	26456815	500
Chr5	26456815	26456816	501
Chr5	26456816	26456817	500
Chr5	26456817	26456818	494
Chr5	26456818	26456819	490
Chr5	26456819	26456820	487
Chr5	26456820	26456821	481
Chr5	26456821	26456822	479
Chr5	26456822	26456823	467
Chr5	26456823	26456824	473
Chr5	26456824	26456825	475
Chr5	26456825	26456826	482
Chr5	26456826	26456827	487
Chr5	26456827	26456828	490
Chr5	26456828	26456829	486
Chr5	26456829	26456830	493
Chr5	26456830	26456831	498
Chr5	26456831	26456832	525
Chr5	26456832	26456833	519
Chr5	26456833	26456834	518
Chr5	26456834	26456835	524
Chr5	26456835	26456836	508
Chr5	26456836	26456837	523
Chr5	26456837	26456838	511
Chr5	26456838	26456839	512
Chr5	26456839	26456840	108
Chr5	26456840	26456841	113
Chr5	26456841	26456844	111
Chr5	26456844	26456845	108
Chr5	26456845	26456846	109
Chr5	26456846	26456848	111
Chr5	26456848	26456849	114
Chr5	26456849	26456850	116
Chr5	26456850	26456851	117
Chr5	26456851	26456852	116
Chr5	26456852	26456853	119
Chr5	26456853	26456854	112
Chr5	26456854	26456857	110
Chr5	26456857	26456858	111
Chr5	26456858	26456861	110
Chr5	26456861	26456863	109
Chr5	26456863	26456864	108
Chr5	26456864	26456865	112
Chr5	26456865	26456867	111
Chr5	26456867	26456868	109
Chr5	26456868	26456869	112
Chr5	26456869	26456871	110
Chr5	26456871	26456874	111
Chr5	26456874	26456875	109
Chr5	26456875	26456877	112
Chr5	26456877	26456878	104
Chr5	26456878	26456879	103
Chr5	26456879	26456880	102
Chr5	26456880	26456882	101
Chr5	26456882	26456886	102
Chr5	26456886	26456887	94
Chr5	26456887	26456889	93
Chr5	26456889	26456890	92
Chr5	26456890	26456892	89
Chr5	26456892	26456893	87
Chr5	26456893	26456895	88
Chr5	26456895	26456896	92
Chr5	26456896	26456898	94
Chr5	26456898	26456900	95
Chr5	26456900	26456901	94
Chr5	26456901	26456903	99
Chr5	26456903	26456904	101
Chr5	26456904	26456905	100
Chr5	26456905	26456907	98
Chr5	26456907	26456908	97
Chr5	26456908	26456911	99
Chr5	26456911	26456912	100
Chr5	26456912	26456913	97
Chr5	26456913	26456914	100
Chr5	26456914	26456915	99
Chr5	26456915	26456916	101
Chr5	26456916	26456917	100
Chr5	26456917	26456918	98
Chr5	26456918	26456921	99
Chr5	26456921	26456922	100
Chr5	26456922	26456924	101
Chr5	26456924	26456926	99
Chr5	26456926	26456927	102
Chr5	26456927	26456928	101
Chr5	26456928	26456929	102
Chr5	26456929	26456930	104
Chr5	26456930	26456931	102
Chr5	26456931	26456932	104
Chr5	26456932	26456933	105
Chr5	26456933	26456934	111
Chr5	26456934	26456935	521
Chr5	26456935	26456936	538
Chr5	26456936	26456937	541
Chr5	26456937	26456938	540
Chr5	26456938	26456939	549
Chr5	26456939	26456940	547
Chr5	26456940	26456941	534
Chr5	26456941	26456942	532
Chr5	26456942	26456943	527
Chr5	26456943	26456944	523
Chr5	26456944	26456945	524
Chr5	26456945	26456946	528
Chr5	26456946	26456947	542
Chr5	26456947	26456948	529
Chr5	26456948	26456949	534
Chr5	26456949	26456950	524
Chr5	26456950	26456951	521
Chr5	26456951	26456953	517
Chr5	26456953	26456954	511
Chr5	26456954	26456955	504
Chr5	26456955	26456956	506
Chr5	26456956	26456958	508
Chr5	26456958	26456959	513
Chr5	26456959	26456960	514
Chr5	26456960	26456961	523
Chr5	26456961	26456962	536
Chr5	26456962	26456963	541
Chr5	26456963	26456964	534
Chr5	26456964	26456965	535
Chr5	26456965	26456966	522
Chr5	26456966	26456968	526
Chr5	26456968	26456969	523
Chr5	26456969	26456970	521
Chr5	26456970	26456971	516
Chr5	26456971	26456972	514
Chr5	26456972	26456973	501
Chr5	26456973	26456974	505
Chr5	26456974	26456975	503
Chr5	26456975	26456976	509
Chr5	26456976	26456977	515
Chr5	26456977	26456978	505
Chr5	26456978	26456980	519
Chr5	26456980	26456981	518
Chr5	26456981	26456982	523
Chr5	26456982	26456983	521
Chr5	26456983	26456984	531
Chr5	26456984	26456985	532
Chr5	26456985	26456986	533
Chr5	26456986	26456987	534
Chr5	26456987	26456988	530
Chr5	26456988	26456989	527
Chr5	26456989	26456990	525
Chr5	26456990	26456991	524
Chr5	26456991	26456992	525
Chr5	26456992	26456993	520
Chr5	26456993	26456994	549
Chr5	26456994	26456995	553
Chr5	26456995	26456996	552
Chr5	26456996	26456997	548
Chr5	26456997	26456998	546
Chr5	26456998	26456999	568
Chr5	26456999	26457000	572
Chr5	26457000	26457001	573
Chr5	26457001	26457002	571
Chr5	26457002	26457003	561
Chr5	26457003	26457004	557
Chr5	26457004	26457005	549
Chr5	26457005	26457006	551
Chr5	26457006	26457007	552
Chr5	26457007	26457009	556
Chr5	26457009	26457010	551
Chr5	26457010	26457011	553
Chr5	26457011	26457012	555
Chr5	26457012	26457013	556
Chr5	26457013	26457014	554
Chr5	26457014	26457015	552
Chr5	26457015	26457016	550
Chr5	26457016	26457017	558
Chr5	26457017	26457018	560
Chr5	26457018	26457019	558
Chr5	26457019	26457020	553
Chr5	26457020	26457021	550
Chr5	26457021	26457022	540
Chr5	26457022	26457023	541
Chr5	26457023	26457024	535
Chr5	26457024	26457025	544
Chr5	26457025	26457026	541
Chr5	26457026	26457027	536
Chr5	26457027	26457028	507
Chr5	26457028	26457029	506
Chr5	26457029	26457030	502
Chr5	26457030	26457031	493
Chr5	26457031	26457032	492
Chr5	26457032	26457033	474
Chr5	26457033	26457034	475
Chr5	26457034	26457035	472
Chr5	26457035	26457036	467
Chr5	26457036	26457037	450
Chr5	26457037	26457039	447
Chr5	26457039	26457040	443
Chr5	26457040	26457041	445
Chr5	26457041	26457042	459
Chr5	26457042	26457043	458
Chr5	26457043	26457044	460
Chr5	26457044	26457045	461
Chr5	26457045	26457046	460
Chr5	26457046	26457047	454
Chr5	26457047	26457048	437
Chr5	26457048	26457049	438
Chr5	26457049	26457050	433
Chr5	26457050	26457051	436
Chr5	26457051	26457052	441
Chr5	26457052	26457054	444
Chr5	26457054	26457055	446
Chr5	26457055	26457056	449
Chr5	26457056	26457057	454
Chr5	26457057	26457058	462
Chr5	26457058	26457059	465
Chr5	26457059	26457060	472
Chr5	26457060	26457061	473
Chr5	26457061	26457062	467
Chr5	26457062	26457063	479
Chr5	26457063	26457064	482
Chr5	26457064	26457065	484
Chr5	26457065	26457066	488
Chr5	26457066	26457067	493
Chr5	26457067	26457068	491
Chr5	26457068	26457069	492
Chr5	26457069	26457070	493
Chr5	26457070	26457071	490
Chr5	26457071	26457072	484
Chr5	26457072	26457073	486
Chr5	26457073	26457074	499
Chr5	26457074	26457075	489
Chr5	26457075	26457076	491
Chr5	26457076	26457077	486
Chr5	26457077	26457078	470
Chr5	26457078	26457079	474
Chr5	26457079	26457080	460
Chr5	26457080	26457081	462
Chr5	26457081	26457082	475
Chr5	26457082	26457083	466
Chr5	26457083	26457084	474
Chr5	26457084	26457085	462
Chr5	26457085	26457086	472
Chr5	26457086	26457087	470
Chr5	26457087	26457088	468
Chr5	26457088	26457089	474
Chr5	26457089	26457090	481
Chr5	26457090	26457091	486
Chr5	26457091	26457092	485
Chr5	26457092	26457094	481
Chr5	26457094	26457095	450
Chr5	26457095	26457096	448
Chr5	26457096	26457097	452
Chr5	26457097	26457098	440
Chr5	26457098	26457099	434
Chr5	26457099	26457100	414
Chr5	26457100	26457101	407
Chr5	26457101	26457102	406
Chr5	26457102	26457103	410
Chr5	26457103	26457104	411
Chr5	26457104	26457106	414
Chr5	26457106	26457107	412
Chr5	26457107	26457108	413
Chr5	26457108	26457109	159
Chr5	26457109	26457110	158
Chr5	26457110	26457111	150
Chr5	26457111	26457112	148
Chr5	26457112	26457113	146
Chr5	26457113	26457114	144
Chr5	26457114	26457116	146
Chr5	26457116	26457118	148
Chr5	26457118	26457119	151
Chr5	26457119	26457120	152
Chr5	26457120	26457121	151
Chr5	26457121	26457122	152
Chr5	26457122	26457123	153
Chr5	26457123	26457125	148
Chr5	26457125	26457127	147
Chr5	26457127	26457128	146
Chr5	26457128	26457129	145
Chr5	26457129	26457130	147
Chr5	26457130	26457134	142
Chr5	26457134	26457136	141
Chr5	26457136	26457137	143
Chr5	26457137	26457138	144
Chr5	26457138	26457140	146
Chr5	26457140	26457141	153
Chr5	26457141	26457143	152
Chr5	26457143	26457145	153
Chr5	26457145	26457146	155
Chr5	26457146	26457148	161
Chr5	26457148	26457151	162
Chr5	26457151	26457153	158
Chr5	26457153	26457156	155
Chr5	26457156	26457158	154
Chr5	26457158	26457159	151
Chr5	26457159	26457160	153
Chr5	26457160	26457162	152
Chr5	26457162	26457163	155
Chr5	26457163	26457164	140
Chr5	26457164	26457165	137
Chr5	26457165	26457166	138
Chr5	26457166	26457167	137
Chr5	26457167	26457168	135
Chr5	26457168	26457169	136
Chr5	26457169	26457170	135
Chr5	26457170	26457172	136
Chr5	26457172	26457174	141
Chr5	26457174	26457175	144
Chr5	26457175	26457177	145
Chr5	26457177	26457178	144
Chr5	26457178	26457180	154
Chr5	26457180	26457181	153
Chr5	26457181	26457182	152
Chr5	26457182	26457184	146
Chr5	26457184	26457185	142
Chr5	26457185	26457186	140
Chr5	26457186	26457187	134
Chr5	26457187	26457188	133
Chr5	26457188	26457189	135
Chr5	26457189	26457190	137
Chr5	26457190	26457193	134
Chr5	26457193	26457196	135
Chr5	26457196	26457197	134
Chr5	26457197	26457198	130
Chr5	26457198	26457199	129
Chr5	26457199	26457200	128
Chr5	26457200	26457202	129
Chr5	26457202	26457203	126
Chr5	26457203	26457204	121
Chr5	26457204	26457205	120
Chr5	26457205	26457208	119
Chr5	26457208	26457210	117
Chr5	26457210	26457211	121
Chr5	26457211	26457212	131
Chr5	26457212	26457213	139
Chr5	26457213	26457214	402
Chr5	26457214	26457215	403
Chr5	26457215	26457216	402
Chr5	26457216	26457217	396
Chr5	26457217	26457218	394
Chr5	26457218	26457219	408
Chr5	26457219	26457220	407
Chr5	26457220	26457221	402
Chr5	26457221	26457222	401
Chr5	26457222	26457223	385
Chr5	26457223	26457224	383
Chr5	26457224	26457225	385
Chr5	26457225	26457226	387
Chr5	26457226	26457229	390
Chr5	26457229	26457230	391
Chr5	26457230	26457232	381
Chr5	26457232	26457233	382
Chr5	26457233	26457234	393
Chr5	26457234	26457235	391
Chr5	26457235	26457237	396
Chr5	26457237	26457239	394
Chr5	26457239	26457240	388
Chr5	26457240	26457241	390
Chr5	26457241	26457242	378
Chr5	26457242	26457243	386
Chr5	26457243	26457244	391
Chr5	26457244	26457245	393
Chr5	26457245	26457246	390
Chr5	26457246	26457247	386
Chr5	26457247	26457248	366
Chr5	26457248	26457249	370
Chr5	26457249	26457250	366
Chr5	26457250	26457251	368
Chr5	26457251	26457252	377
Chr5	26457252	26457253	384
Chr5	26457253	26457254	385
Chr5	26457254	26457255	382
Chr5	26457255	26457256	384
Chr5	26457256	26457257	390
Chr5	26457257	26457258	387
Chr5	26457258	26457259	398
Chr5	26457259	26457260	395
Chr5	26457260	26457261	394
Chr5	26457261	26457262	391
Chr5	26457262	26457263	388
Chr5	26457263	26457264	378
Chr5	26457264	26457265	375
Chr5	26457265	26457266	365
Chr5	26457266	26457267	368
Chr5	26457267	26457268	362
Chr5	26457268	26457269	349
Chr5	26457269	26457270	342
Chr5	26457270	26457271	337
Chr5	26457271	26457272	329
Chr5	26457272	26457273	331
Chr5	26457273	26457274	334
Chr5	26457274	26457275	331
Chr5	26457275	26457276	321
Chr5	26457276	26457277	36
Chr5	26457277	26457278	32
Chr5	26457278	26457279	29
Chr5	26457279	26457281	27
Chr5	26457281	26457282	29
Chr5	26457282	26457284	30
Chr5	26457284	26457287	29
Chr5	26457287	26457289	28
Chr5	26457289	26457290	25
Chr5	26457290	26457292	24
Chr5	26457292	26457294	23
Chr5	26457294	26457302	24
Chr5	26457302	26457303	23
Chr5	26457303	26457306	24
Chr5	26457306	26457307	25
Chr5	26457307	26457308	26
Chr5	26457308	26457309	25
Chr5	26457309	26457311	26
Chr5	26457311	26457312	24
Chr5	26457312	26457313	23
Chr5	26457313	26457314	22
Chr5	26457314	26457316	20
Chr5	26457316	26457318	19
Chr5	26457318	26457320	18
Chr5	26457320	26457322	17
Chr5	26457322	26457344	19
Chr5	26457344	26457352	20
Chr5	26457352	26457355	21
Chr5	26457355	26457356	20
Chr5	26457356	26457357	18
Chr5	26457357	26457359	17
Chr5	26457359	26457362	18
Chr5	26457362	26457363	19
Chr5	26457363	26457364	18
Chr5	26457364	26457370	19
Chr5	26457370	26457371	28
Chr5	26457371	26457372	35
Chr5	26457372	26457373	327
Chr5	26457373	26457374	329
Chr5	26457374	26457375	332
Chr5	26457375	26457376	311
Chr5	26457376	26457377	320
Chr5	26457377	26457378	321
Chr5	26457378	26457379	324
Chr5	26457379	26457380	327
Chr5	26457380	26457381	324
Chr5	26457381	26457382	325
Chr5	26457382	26457383	320
Chr5	26457383	26457384	312
Chr5	26457384	26457385	314
Chr5	26457385	26457388	308
Chr5	26457388	26457390	305
Chr5	26457390	26457391	294
Chr5	26457391	26457392	295
Chr5	26457392	26457393	297
Chr5	26457393	26457394	298
Chr5	26457394	26457395	299
Chr5	26457395	26457396	301
Chr5	26457396	26457397	300
Chr5	26457397	26457398	304
Chr5	26457398	26457399	314
Chr5	26457399	26457400	330
Chr5	26457400	26457401	328
Chr5	26457401	26457402	329
Chr5	26457402	26457405	336
Chr5	26457405	26457406	343
Chr5	26457406	26457407	342
Chr5	26457407	26457408	346
Chr5	26457408	26457409	351
Chr5	26457409	26457410	349
Chr5	26457410	26457411	348
Chr5	26457411	26457412	349
Chr5	26457412	26457413	350
Chr5	26457413	26457414	352
Chr5	26457414	26457415	354
Chr5	26457415	26457416	351
Chr5	26457416	26457417	353
Chr5	26457417	26457418	354
Chr5	26457418	26457419	357
Chr5	26457419	26457420	361
Chr5	26457420	26457421	362
Chr5	26457421	26457423	365
Chr5	26457423	26457425	372
Chr5	26457425	26457426	374
Chr5	26457426	26457428	375
Chr5	26457428	26457429	380
Chr5	26457429	26457430	379
Chr5	26457430	26457432	368
Chr5	26457432	26457433	362
Chr5	26457433	26457434	363
Chr5	26457434	26457436	361
Chr5	26457436	26457437	362
Chr5	26457437	26457438	360
Chr5	26457438	26457439	359
Chr5	26457439	26457440	354
Chr5	26457440	26457441	349
Chr5	26457441	26457442	347
Chr5	26457442	26457443	345
Chr5	26457443	26457444	351
Chr5	26457444	26457445	353
Chr5	26457445	26457447	349
Chr5	26457447	26457448	346
Chr5	26457448	26457449	336
Chr5	26457449	26457450	332
Chr5	26457450	26457451	334
Chr5	26457451	26457453	341
Chr5	26457453	26457454	340
Chr5	26457454	26457455	344
Chr5	26457455	26457456	333
Chr5	26457456	26457457	348
Chr5	26457457	26457458	347
Chr5	26457458	26457459	356
Chr5	26457459	26457461	361
Chr5	26457461	26457462	370
Chr5	26457462	26457463	385
Chr5	26457463	26457465	381
Chr5	26457465	26457466	373
Chr5	26457466	26457467	375
Chr5	26457467	26457469	376
Chr5	26457469	26457470	378
Chr5	26457470	26457471	374
Chr5	26457471	26457472	370
Chr5	26457472	26457473	364
Chr5	26457473	26457474	382
Chr5	26457474	26457475	380
Chr5	26457475	26457476	382
Chr5	26457476	26457478	381
Chr5	26457478	26457479	380
Chr5	26457479	26457480	374
Chr5	26457480	26457481	9
Chr5	26457481	26457482	8
Chr5	26457482	26457497	5
Chr5	26457497	26457499	6
Chr5	26457499	26457500	7
Chr5	26457500	26457502	6
Chr5	26457502	26457505	4
Chr5	26457505	26457525	6
Chr5	26457525	26457528	7
Chr5	26457528	26457534	6
Chr5	26457534	26457537	5
Chr5	26457537	26457541	4
Chr5	26457541	26457552	5
Chr5	26457552	26457561	4
Chr5	26457561	26457564	5
Chr5	26457564	26457565	369
Chr5	26457565	26457566	372
Chr5	26457566	26457568	373
Chr5	26457568	26457570	371
Chr5	26457570	26457571	373
Chr5	26457571	26457572	371
Chr5	26457572	26457573	369
Chr5	26457573	26457574	370
Chr5	26457574	26457576	374
Chr5	26457576	26457577	368
Chr5	26457577	26457578	364
Chr5	26457578	26457580	363
Chr5	26457580	26457581	359
Chr5	26457581	26457582	360
Chr5	26457582	26457583	355
Chr5	26457583	26457584	351
Chr5	26457584	26457585	336
Chr5	26457585	26457586	334
Chr5	26457586	26457587	339
Chr5	26457587	26457588	333
Chr5	26457588	26457589	348
Chr5	26457589	26457590	352
Chr5	26457590	26457591	348
Chr5	26457591	26457592	352
Chr5	26457592	26457593	344
Chr5	26457593	26457594	329
Chr5	26457594	26457595	324
Chr5	26457595	26457596	323
Chr5	26457596	26457597	319
Chr5	26457597	26457598	326
Chr5	26457598	26457599	322
Chr5	26457599	26457600	319
Chr5	26457600	26457601	309
Chr5	26457601	26457602	310
Chr5	26457602	26457603	316
Chr5	26457603	26457604	314
Chr5	26457604	26457605	320
Chr5	26457605	26457606	319
Chr5	26457606	26457607	316
Chr5	26457607	26457608	322
Chr5	26457608	26457609	315
Chr5	26457609	26457610	317
Chr5	26457610	26457611	318
Chr5	26457611	26457612	317
Chr5	26457612	26457613	320
Chr5	26457613	26457614	314
Chr5	26457614	26457615	315
Chr5	26457615	26457617	316
Chr5	26457617	26457618	318
Chr5	26457618	26457619	328
Chr5	26457619	26457620	327
Chr5	26457620	26457621	333
Chr5	26457621	26457622	331
Chr5	26457622	26457623	332
Chr5	26457623	26457624	336
Chr5	26457624	26457625	330
Chr5	26457625	26457626	329
Chr5	26457626	26457627	326
Chr5	26457627	26457628	325
Chr5	26457628	26457629	321
Chr5	26457629	26457632	320
Chr5	26457632	26457633	318
Chr5	26457633	26457634	322
Chr5	26457634	26457635	320
Chr5	26457635	26457636	328
Chr5	26457636	26457638	326
Chr5	26457638	26457639	321
Chr5	26457639	26457640	316
Chr5	26457640	26457641	313
Chr5	26457641	26457642	299
Chr5	26457642	26457643	300
Chr5	26457643	26457644	290
Chr5	26457644	26457646	285
Chr5	26457646	26457647	282
Chr5	26457647	26457648	277
Chr5	26457648	26457649	278
Chr5	26457649	26457650	283
Chr5	26457650	26457651	282
Chr5	26457651	26457652	280
Chr5	26457652	26457653	281
Chr5	26457653	26457654	287
Chr5	26457654	26457655	293
Chr5	26457655	26457656	299
Chr5	26457656	26457657	301
Chr5	26457657	26457658	305
Chr5	26457658	26457659	276
Chr5	26457659	26457660	280
Chr5	26457660	26457662	275
Chr5	26457662	26457664	271
Chr5	26457664	26457665	273
Chr5	26457665	26457666	270
Chr5	26457666	26457667	268
Chr5	26457667	26457668	269
Chr5	26457668	26457669	274
Chr5	26457669	26457670	278
Chr5	26457670	26457671	284
Chr5	26457671	26457672	281
Chr5	26457672	26457673	289
Chr5	26457673	26457674	295
Chr5	26457674	26457675	293
Chr5	26457675	26457676	289
Chr5	26457676	26457677	291
Chr5	26457677	26457678	294
Chr5	26457678	26457680	293
Chr5	26457680	26457681	9
Chr5	26457681	26457682	8
Chr5	26457682	26457689	7
Chr5	26457689	26457690	6
Chr5	26457690	26457727	5
Chr5	26457727	26457757	6
Chr5	26457757	26457759	5
Chr5	26457759	26457760	4
Chr5	26457760	26457763	3
Chr5	26457763	26457764	12
Chr5	26457764	26457765	18
Chr5	26457765	26457766	302
Chr5	26457766	26457768	305
Chr5	26457768	26457770	309
Chr5	26457770	26457771	312
Chr5	26457771	26457772	314
Chr5	26457772	26457773	306
Chr5	26457773	26457774	305
Chr5	26457774	26457775	291
Chr5	26457775	26457776	290
Chr5	26457776	26457777	292
Chr5	26457777	26457778	291
Chr5	26457778	26457780	292
Chr5	26457780	26457781	293
Chr5	26457781	26457782	292
Chr5	26457782	26457783	297
Chr5	26457783	26457785	288
Chr5	26457785	26457786	291
Chr5	26457786	26457787	293
Chr5	26457787	26457788	297
Chr5	26457788	26457789	290
Chr5	26457789	26457790	288
Chr5	26457790	26457791	275
Chr5	26457791	26457792	281
Chr5	26457792	26457793	285
Chr5	26457793	26457794	277
Chr5	26457794	26457795	273
Chr5	26457795	26457796	275
Chr5	26457796	26457798	269
Chr5	26457798	26457799	263
Chr5	26457799	26457800	264
Chr5	26457800	26457801	267
Chr5	26457801	26457802	279
Chr5	26457802	26457803	280
Chr5	26457803	26457804	281
Chr5	26457804	26457805	271
Chr5	26457805	26457806	274
Chr5	26457806	26457808	268
Chr5	26457808	26457809	267
Chr5	26457809	26457812	263
Chr5	26457812	26457813	265
Chr5	26457813	26457815	267
Chr5	26457815	26457816	266
Chr5	26457816	26457818	265
Chr5	26457818	26457819	266
Chr5	26457819	26457821	264
Chr5	26457821	26457822	258
Chr5	26457822	26457823	256
Chr5	26457823	26457824	254
Chr5	26457824	26457825	251
Chr5	26457825	26457826	248
Chr5	26457826	26457827	246
Chr5	26457827	26457828	245
Chr5	26457828	26457829	244
Chr5	26457829	26457830	246
Chr5	26457830	26457831	247
Chr5	26457831	26457832	249
Chr5	26457832	26457833	248
Chr5	26457833	26457834	253
Chr5	26457834	26457835	261
Chr5	26457835	26457836	256
Chr5	26457836	26457837	259
Chr5	26457837	26457838	261
Chr5	26457838	26457839	263
Chr5	26457839	26457840	257
Chr5	26457840	26457841	252
Chr5	26457841	26457842	246
Chr5	26457842	26457843	249
Chr5	26457843	26457844	245
Chr5	26457844	26457845	244
Chr5	26457845	26457847	243
Chr5	26457847	26457848	244
Chr5	26457848	26457849	239
Chr5	26457849	26457850	238
Chr5	26457850	26457851	236
Chr5	26457851	26457853	237
Chr5	26457853	26457854	246
Chr5	26457854	26457855	245
Chr5	26457855	26457856	242
Chr5	26457856	26457858	235
Chr5	26457858	26457859	228
Chr5	26457859	26457860	223
Chr5	26457860	26457862	224
Chr5	26457862	26457863	223
Chr5	26457863	26457864	222
Chr5	26457864	26457865	213
Chr5	26457865	26457866	210
Chr5	26457866	26457867	211
Chr5	26457867	26457868	209
Chr5	26457868	26457869	210
Chr5	26457869	26457870	206
Chr5	26457870	26457872	204
Chr5	26457872	26457874	202
Chr5	26457874	26457875	207
Chr5	26457875	26457876	206
Chr5	26457876	26457877	203
Chr5	26457877	26457878	198
Chr5	26457878	26457879	195
Chr5	26457879	26457882	194
Chr5	26457882	26457883	189
Chr5	26457883	26457885	186
Chr5	26457885	26457886	190
Chr5	26457886	26457887	186
Chr5	26457887	26457888	182
Chr5	26457888	26457889	177
Chr5	26457889	26457892	182
Chr5	26457892	26457893	14
Chr5	26457893	26457896	8
Chr5	26457896	26457907	7
Chr5	26457907	26457912	8
Chr5	26457912	26457925	10
Chr5	26457925	26457926	11
Chr5	26457926	26457927	12
Chr5	26457927	26457938	13
Chr5	26457938	26457939	11
Chr5	26457939	26457943	9
Chr5	26457943	26457954	8
Chr5	26457954	26457982	7
Chr5	26457982	26457983	8
Chr5	26457983	26457984	14
Chr5	26457984	26457985	18
Chr5	26457985	26457986	179
Chr5	26457986	26457987	180
Chr5	26457987	26457988	181
Chr5	26457988	26457989	186
Chr5	26457989	26457990	183
Chr5	26457990	26457991	185
Chr5	26457991	26457992	184
Chr5	26457992	26457993	183
Chr5	26457993	26457994	180
Chr5	26457994	26457995	177
Chr5	26457995	26457997	171
Chr5	26457997	26457998	173
Chr5	26457998	26458000	177
Chr5	26458000	26458001	179
Chr5	26458001	26458002	181
Chr5	26458002	26458003	187
Chr5	26458003	26458004	192
Chr5	26458004	26458005	191
Chr5	26458005	26458006	192
Chr5	26458006	26458007	191
Chr5	26458007	26458008	188
Chr5	26458008	26458009	191
Chr5	26458009	26458012	195
Chr5	26458012	26458013	196
Chr5	26458013	26458014	193
Chr5	26458014	26458015	195
Chr5	26458015	26458016	197
Chr5	26458016	26458017	202
Chr5	26458017	26458018	204
Chr5	26458018	26458021	205
Chr5	26458021	26458022	204
Chr5	26458022	26458023	198
Chr5	26458023	26458024	203
Chr5	26458024	26458027	206
Chr5	26458027	26458028	190
Chr5	26458028	26458029	189
Chr5	26458029	26458030	187
Chr5	26458030	26458031	186
Chr5	26458031	26458032	188
Chr5	26458032	26458033	187
Chr5	26458033	26458034	186
Chr5	26458034	26458035	183
Chr5	26458035	26458036	181
Chr5	26458036	26458039	175
Chr5	26458039	26458040	174
Chr5	26458040	26458041	177
Chr5	26458041	26458042	184
Chr5	26458042	26458043	185
Chr5	26458043	26458044	187
Chr5	26458044	26458046	196
Chr5	26458046	26458047	197
Chr5	26458047	26458048	189
Chr5	26458048	26458050	191
Chr5	26458050	26458051	192
Chr5	26458051	26458052	198
Chr5	26458052	26458053	202
Chr5	26458053	26458054	203
Chr5	26458054	26458055	213
Chr5	26458055	26458056	215
Chr5	26458056	26458059	219
Chr5	26458059	26458062	217
Chr5	26458062	26458063	218
Chr5	26458063	26458064	217
Chr5	26458064	26458065	228
Chr5	26458065	26458066	227
Chr5	26458066	26458067	228
Chr5	26458067	26458068	233
Chr5	26458068	26458069	231
Chr5	26458069	26458070	234
Chr5	26458070	26458071	233
Chr5	26458071	26458072	234
Chr5	26458072	26458073	243
Chr5	26458073	26458074	244
Chr5	26458074	26458075	251
Chr5	26458075	26458078	253
Chr5	26458078	26458079	254
Chr5	26458079	26458080	252
Chr5	26458080	26458081	253
Chr5	26458081	26458082	254
Chr5	26458082	26458083	255
Chr5	26458083	26458084	252
Chr5	26458084	26458085	278
Chr5	26458085	26458086	276
Chr5	26458086	26458087	284
Chr5	26458087	26458088	290
Chr5	26458088	26458089	289
Chr5	26458089	26458090	290
Chr5	26458090	26458091	291
Chr5	26458091	26458092	303
Chr5	26458092	26458093	307
Chr5	26458093	26458094	309
Chr5	26458094	26458095	313
Chr5	26458095	26458096	314
Chr5	26458096	26458097	315
Chr5	26458097	26458098	322
Chr5	26458098	26458099	318
Chr5	26458099	26458101	316
Chr5	26458101	26458102	314
Chr5	26458102	26458103	312
Chr5	26458103	26458104	306
Chr5	26458104	26458105	303
Chr5	26458105	26458107	309
Chr5	26458107	26458108	313
Chr5	26458108	26458109	314
Chr5	26458109	26458110	316
Chr5	26458110	26458111	313
Chr5	26458111	26458112	316
Chr5	26458112	26458113	321
Chr5	26458113	26458114	322
Chr5	26458114	26458115	329
Chr5	26458115	26458116	328
Chr5	26458116	26458117	332
Chr5	26458117	26458118	328
Chr5	26458118	26458121	326
Chr5	26458121	26458122	327
Chr5	26458122	26458123	329
Chr5	26458123	26458124	332
Chr5	26458124	26458125	327
Chr5	26458125	26458126	330
Chr5	26458126	26458127	332
Chr5	26458127	26458128	328
Chr5	26458128	26458129	327
Chr5	26458129	26458130	324
Chr5	26458130	26458131	325
Chr5	26458131	26458132	336
Chr5	26458132	26458133	333
Chr5	26458133	26458134	334
Chr5	26458134	26458135	341
Chr5	26458135	26458136	344
Chr5	26458136	26458137	345
Chr5	26458137	26458139	346
Chr5	26458139	26458141	347
Chr5	26458141	26458142	345
Chr5	26458142	26458143	340
Chr5	26458143	26458144	347
Chr5	26458144	26458145	360
Chr5	26458145	26458146	355
Chr5	26458146	26458147	356
Chr5	26458147	26458149	354
Chr5	26458149	26458150	350
Chr5	26458150	26458151	354
Chr5	26458151	26458152	353
Chr5	26458152	26458153	349
Chr5	26458153	26458154	344
Chr5	26458154	26458155	342
Chr5	26458155	26458156	21
Chr5	26458156	26458157	19
Chr5	26458157	26458159	13
Chr5	26458159	26458171	15
Chr5	26458171	26458176	16
Chr5	26458176	26458178	13
Chr5	26458178	26458191	14
Chr5	26458191	26458194	13
Chr5	26458194	26458195	14
Chr5	26458195	26458201	13
Chr5	26458201	26458203	12
Chr5	26458203	26458204	13
Chr5	26458204	26458207	14
Chr5	26458207	26458213	13
Chr5	26458213	26458214	11
Chr5	26458214	26458217	10
Chr5	26458217	26458225	11
Chr5	26458225	26458231	10
Chr5	26458231	26458233	11
Chr5	26458233	26458241	12
Chr5	26458241	26458245	13
Chr5	26458245	26458246	24
Chr5	26458246	26458247	38
Chr5	26458247	26458248	359
Chr5	26458248	26458249	360
Chr5	26458249	26458250	361
Chr5	26458250	26458251	367
Chr5	26458251	26458252	365
Chr5	26458252	26458253	367
Chr5	26458253	26458256	369
Chr5	26458256	26458257	371
Chr5	26458257	26458259	360
Chr5	26458259	26458260	361
Chr5	26458260	26458262	354
Chr5	26458262	26458263	355
Chr5	26458263	26458264	367
Chr5	26458264	26458265	370
Chr5	26458265	26458266	362
Chr5	26458266	26458267	367
Chr5	26458267	26458268	361
Chr5	26458268	26458270	363
Chr5	26458270	26458272	369
Chr5	26458272	26458273	365
Chr5	26458273	26458275	370
Chr5	26458275	26458276	369
Chr5	26458276	26458277	366
Chr5	26458277	26458278	333
Chr5	26458278	26458279	332
Chr5	26458279	26458280	326
Chr5	26458280	26458281	320
Chr5	26458281	26458282	321
Chr5	26458282	26458283	318
Chr5	26458283	26458284	326
Chr5	26458284	26458285	315
Chr5	26458285	26458286	321
Chr5	26458286	26458287	324
Chr5	26458287	26458288	322
Chr5	26458288	26458289	323
Chr5	26458289	26458290	314
Chr5	26458290	26458291	305
Chr5	26458291	26458292	309
Chr5	26458292	26458293	311
Chr5	26458293	26458295	314
Chr5	26458295	26458296	313
Chr5	26458296	26458298	312
Chr5	26458298	26458300	309
Chr5	26458300	26458301	305
Chr5	26458301	26458302	306
Chr5	26458302	26458303	300
Chr5	26458303	26458304	309
Chr5	26458304	26458305	307
Chr5	26458305	26458306	304
Chr5	26458306	26458307	318
Chr5	26458307	26458308	320
Chr5	26458308	26458309	322
Chr5	26458309	26458310	321
Chr5	26458310	26458312	323
Chr5	26458312	26458314	320
Chr5	26458314	26458315	319
Chr5	26458315	26458316	317
Chr5	26458316	26458317	322
Chr5	26458317	26458318	320
Chr5	26458318	26458319	313
Chr5	26458319	26458320	312
Chr5	26458320	26458321	314
Chr5	26458321	26458322	312
Chr5	26458322	26458323	308
Chr5	26458323	26458324	302
Chr5	26458324	26458326	292
Chr5	26458326	26458327	16
Chr5	26458327	26458328	10
Chr5	26458328	26458342	6
Chr5	26458342	26458347	5
Chr5	26458347	26458348	4
Chr5	26458348	26458349	6
Chr5	26458349	26458355	7
Chr5	26458355	26458362	6
Chr5	26458362	26458364	7
Chr5	26458364	26458380	6
Chr5	26458380	26458385	7
Chr5	26458385	26458391	6
Chr5	26458391	26458393	5
Chr5	26458393	26458405	4
Chr5	26458405	26458415	5
Chr5	26458415	26458416	286
Chr5	26458416	26458417	296
Chr5	26458417	26458418	307
Chr5	26458418	26458419	311
Chr5	26458419	26458420	310
Chr5	26458420	26458421	311
Chr5	26458421	26458423	308
Chr5	26458423	26458424	309
Chr5	26458424	26458425	305
Chr5	26458425	26458426	297
Chr5	26458426	26458427	286
Chr5	26458427	26458428	281
Chr5	26458428	26458429	290
Chr5	26458429	26458430	296
Chr5	26458430	26458432	295
Chr5	26458432	26458433	297
Chr5	26458433	26458434	296
Chr5	26458434	26458435	295
Chr5	26458435	26458436	288
Chr5	26458436	26458437	277
Chr5	26458437	26458439	270
Chr5	26458439	26458440	273
Chr5	26458440	26458444	268
Chr5	26458444	26458445	272
Chr5	26458445	26458446	273
Chr5	26458446	26458447	275
Chr5	26458447	26458448	277
Chr5	26458448	26458449	275
Chr5	26458449	26458451	280
Chr5	26458451	26458452	285
Chr5	26458452	26458453	289
Chr5	26458453	26458454	280
Chr5	26458454	26458455	278
Chr5	26458455	26458456	284
Chr5	26458456	26458457	280
Chr5	26458457	26458458	279
Chr5	26458458	26458459	277
Chr5	26458459	26458460	282
Chr5	26458460	26458461	277
Chr5	26458461	26458462	281
Chr5	26458462	26458464	292
Chr5	26458464	26458465	300
Chr5	26458465	26458466	304
Chr5	26458466	26458467	302
Chr5	26458467	26458468	301
Chr5	26458468	26458469	299
Chr5	26458469	26458470	297
Chr5	26458470	26458472	295
Chr5	26458472	26458473	297
Chr5	26458473	26458475	291
Chr5	26458475	26458476	281
Chr5	26458476	26458477	277
Chr5	26458477	26458478	276
Chr5	26458478	26458480	280
Chr5	26458480	26458481	281
Chr5	26458481	26458482	276
Chr5	26458482	26458483	277
Chr5	26458483	26458485	273
Chr5	26458485	26458486	272
Chr5	26458486	26458487	277
Chr5	26458487	26458488	275
Chr5	26458488	26458490	274
Chr5	26458490	26458491	275
Chr5	26458491	26458492	277
Chr5	26458492	26458493	286
Chr5	26458493	26458494	276
Chr5	26458494	26458495	277
Chr5	26458495	26458496	287
Chr5	26458496	26458497	277
Chr5	26458497	26458499	274
Chr5	26458499	26458500	271
Chr5	26458500	26458501	268
Chr5	26458501	26458502	270
Chr5	26458502	26458503	272
Chr5	26458503	26458504	275
Chr5	26458504	26458505	279
Chr5	26458505	26458506	278
Chr5	26458506	26458509	270
Chr5	26458509	26458510	266
Chr5	26458510	26458511	261
Chr5	26458511	26458512	259
Chr5	26458512	26458514	255
Chr5	26458514	26458515	256
Chr5	26458515	26458516	262
Chr5	26458516	26458517	263
Chr5	26458517	26458518	253
Chr5	26458518	26458519	246
Chr5	26458519	26458520	242
Chr5	26458520	26458521	246
Chr5	26458521	26458522	251
Chr5	26458522	26458523	250
Chr5	26458523	26458524	249
Chr5	26458524	26458525	247
Chr5	26458525	26458526	246
Chr5	26458526	26458527	245
Chr5	26458527	26458529	14
Chr5	26458529	26458530	2
Chr5	26458530	26458533	1
Chr5	26458560	26458625	1
Chr5	26458625	26458626	2
Chr5	26458626	26458627	4
Chr5	26458627	26458628	6
Chr5	26458628	26458629	237
Chr5	26458629	26458631	240
Chr5	26458631	26458632	236
Chr5	26458632	26458634	280
Chr5	26458634	26458638	277
Chr5	26458638	26458639	276
Chr5	26458639	26458641	277
Chr5	26458641	26458642	276
Chr5	26458642	26458643	273
Chr5	26458643	26458644	275
Chr5	26458644	26458645	273
Chr5	26458645	26458646	284
Chr5	26458646	26458647	282
Chr5	26458647	26458648	278
Chr5	26458648	26458650	274
Chr5	26458650	26458651	276
Chr5	26458651	26458652	269
Chr5	26458652	26458653	276
Chr5	26458653	26458654	283
Chr5	26458654	26458655	287
Chr5	26458655	26458656	292
Chr5	26458656	26458657	302
Chr5	26458657	26458658	296
Chr5	26458658	26458659	305
Chr5	26458659	26458660	317
Chr5	26458660	26458661	318
Chr5	26458661	26458662	315
Chr5	26458662	26458663	320
Chr5	26458663	26458664	321
Chr5	26458664	26458665	311
Chr5	26458665	26458666	305
Chr5	26458666	26458667	302
Chr5	26458667	26458668	298
Chr5	26458668	26458670	299
Chr5	26458670	26458671	10
Chr5	26458671	26458681	9
Chr5	26458681	26458696	10
Chr5	26458696	26458699	11
Chr5	26458699	26458700	10
Chr5	26458700	26458702	11
Chr5	26458702	26458703	12
Chr5	26458703	26458705	14
Chr5	26458705	26458706	13
Chr5	26458706	26458713	14
Chr5	26458713	26458718	15
Chr5	26458718	26458720	16
Chr5	26458720	26458722	15
Chr5	26458722	26458730	14
Chr5	26458730	26458747	15
Chr5	26458747	26458749	16
Chr5	26458749	26458750	17
Chr5	26458750	26458751	21
Chr5	26458751	26458752	311
Chr5	26458752	26458754	321
Chr5	26458754	26458755	330
Chr5	26458755	26458757	331
Chr5	26458757	26458758	332
Chr5	26458758	26458759	333
Chr5	26458759	26458760	337
Chr5	26458760	26458762	338
Chr5	26458762	26458763	339
Chr5	26458763	26458764	341
Chr5	26458764	26458765	340
Chr5	26458765	26458766	341
Chr5	26458766	26458767	340
Chr5	26458767	26458768	341
Chr5	26458768	26458769	343
Chr5	26458769	26458770	337
Chr5	26458770	26458771	338
Chr5	26458771	26458772	339
Chr5	26458772	26458774	340
Chr5	26458774	26458775	337
Chr5	26458775	26458776	327
Chr5	26458776	26458777	330
Chr5	26458777	26458778	327
Chr5	26458778	26458779	320
Chr5	26458779	26458780	318
Chr5	26458780	26458781	326
Chr5	26458781	26458782	323
Chr5	26458782	26458783	328
Chr5	26458783	26458784	329
Chr5	26458784	26458785	326
Chr5	26458785	26458786	325
Chr5	26458786	26458787	333
Chr5	26458787	26458788	332
Chr5	26458788	26458792	336
Chr5	26458792	26458793	355
Chr5	26458793	26458794	359
Chr5	26458794	26458795	369
Chr5	26458795	26458796	372
Chr5	26458796	26458797	377
Chr5	26458797	26458798	376
Chr5	26458798	26458799	377
Chr5	26458799	26458801	374
Chr5	26458801	26458802	373
Chr5	26458802	26458803	375
Chr5	26458803	26458804	374
Chr5	26458804	26458805	365
Chr5	26458805	26458807	367
Chr5	26458807	26458808	365
Chr5	26458808	26458809	363
Chr5	26458809	26458810	365
Chr5	26458810	26458811	368
Chr5	26458811	26458812	366
Chr5	26458812	26458814	368
Chr5	26458814	26458816	322
Chr5	26458816	26458817	329
Chr5	26458817	26458818	331
Chr5	26458818	26458819	335
Chr5	26458819	26458820	334
Chr5	26458820	26458821	337
Chr5	26458821	26458822	342
Chr5	26458822	26458823	344
Chr5	26458823	26458824	347
Chr5	26458824	26458825	351
Chr5	26458825	26458826	353
Chr5	26458826	26458827	355
Chr5	26458827	26458828	346
Chr5	26458828	26458830	344
Chr5	26458830	26458831	350
Chr5	26458831	26458832	348
Chr5	26458832	26458834	363
Chr5	26458834	26458835	359
Chr5	26458835	26458836	345
Chr5	26458836	26458837	336
Chr5	26458837	26458838	331
Chr5	26458838	26458839	324
Chr5	26458839	26458840	325
Chr5	26458840	26458841	317
Chr5	26458841	26458842	308
Chr5	26458842	26458843	310
Chr5	26458843	26458844	318
Chr5	26458844	26458845	313
Chr5	26458845	26458846	316
Chr5	26458846	26458847	315
Chr5	26458847	26458848	317
Chr5	26458848	26458849	310
Chr5	26458849	26458851	312
Chr5	26458851	26458852	307
Chr5	26458852	26458853	309
Chr5	26458853	26458854	301
Chr5	26458854	26458855	303
Chr5	26458855	26458856	292
Chr5	26458856	26458857	296
Chr5	26458857	26458858	295
Chr5	26458858	26458860	303
Chr5	26458860	26458861	305
Chr5	26458861	26458862	307
Chr5	26458862	26458863	301
Chr5	26458863	26458864	304
Chr5	26458864	26458866	302
Chr5	26458866	26458867	299
Chr5	26458867	26458868	301
Chr5	26458868	26458869	300
Chr5	26458869	26458870	299
Chr5	26458870	26458871	298
Chr5	26458871	26458872	302
Chr5	26458872	26458873	304
Chr5	26458873	26458874	303
Chr5	26458874	26458875	298
Chr5	26458875	26458876	297
Chr5	26458876	26458877	296
Chr5	26458877	26458878	293
Chr5	26458878	26458879	297
Chr5	26458879	26458880	293
Chr5	26458880	26458881	291
Chr5	26458881	26458882	279
Chr5	26458882	26458883	7
Chr5	26458883	26458884	1
Chr5	26458890	26458910	1
Chr5	26458910	26458991	2
Chr5	26458991	26459011	1
Chr5	26459108	26459140	1
Chr5	26459140	26459142	2
Chr5	26459142	26459143	14
Chr5	26459143	26459144	290
Chr5	26459144	26459145	293
Chr5	26459145	26459146	295
Chr5	26459146	26459147	300
Chr5	26459147	26459148	298
Chr5	26459148	26459149	290
Chr5	26459149	26459150	288
Chr5	26459150	26459151	285
Chr5	26459151	26459153	292
Chr5	26459153	26459154	293
Chr5	26459154	26459155	275
Chr5	26459155	26459156	271
Chr5	26459156	26459157	263
Chr5	26459157	26459158	264
Chr5	26459158	26459159	257
Chr5	26459159	26459160	262
Chr5	26459160	26459162	257
Chr5	26459162	26459163	259
Chr5	26459163	26459164	258
Chr5	26459164	26459165	255
Chr5	26459165	26459166	249
Chr5	26459166	26459167	251
Chr5	26459167	26459168	256
Chr5	26459168	26459169	259
Chr5	26459169	26459170	278
Chr5	26459170	26459171	284
Chr5	26459171	26459172	293
Chr5	26459172	26459173	299
Chr5	26459173	26459176	301
Chr5	26459176	26459177	299
Chr5	26459177	26459179	301
Chr5	26459179	26459180	300
Chr5	26459180	26459181	299
Chr5	26459181	26459183	297
Chr5	26459183	26459184	291
Chr5	26459184	26459185	292
Chr5	26459185	26459188	303
Chr5	26459188	26459189	301
Chr5	26459189	26459190	305
Chr5	26459190	26459191	310
Chr5	26459191	26459193	313
Chr5	26459193	26459194	317
Chr5	26459194	26459195	302
Chr5	26459195	26459196	303
Chr5	26459196	26459197	306
Chr5	26459197	26459198	308
Chr5	26459198	26459199	307
Chr5	26459199	26459200	308
Chr5	26459200	26459201	305
Chr5	26459201	26459202	304
Chr5	26459202	26459203	305
Chr5	26459203	26459204	303
Chr5	26459204	26459205	300
Chr5	26459205	26459206	292
Chr5	26459206	26459207	291
Chr5	26459207	26459210	287
Chr5	26459210	26459211	286
Chr5	26459211	26459212	288
Chr5	26459212	26459213	301
Chr5	26459213	26459214	303
Chr5	26459214	26459215	301
Chr5	26459215	26459216	300
Chr5	26459216	26459217	304
Chr5	26459217	26459218	303
Chr5	26459218	26459219	296
Chr5	26459219	26459220	299
Chr5	26459220	26459222	292
Chr5	26459222	26459223	288
Chr5	26459223	26459224	287
Chr5	26459224	26459226	286
Chr5	26459226	26459227	289
Chr5	26459227	26459228	291
Chr5	26459228	26459229	294
Chr5	26459229	26459230	296
Chr5	26459230	26459231	304
Chr5	26459231	26459232	301
Chr5	26459232	26459233	304
Chr5	26459233	26459234	300
Chr5	26459234	26459235	301
Chr5	26459235	26459236	311
Chr5	26459236	26459237	312
Chr5	26459237	26459238	314
Chr5	26459238	26459239	317
Chr5	26459239	26459240	319
Chr5	26459240	26459241	315
Chr5	26459241	26459242	314
Chr5	26459242	26459243	315
Chr5	26459243	26459244	302
Chr5	26459244	26459245	296
Chr5	26459245	26459246	293
Chr5	26459246	26459247	290
Chr5	26459247	26459248	283
Chr5	26459248	26459250	288
Chr5	26459250	26459251	287
Chr5	26459251	26459252	292
Chr5	26459252	26459254	290
Chr5	26459254	26459256	293
Chr5	26459256	26459257	304
Chr5	26459257	26459258	320
Chr5	26459258	26459259	319
Chr5	26459259	26459260	335
Chr5	26459260	26459262	333
Chr5	26459262	26459264	338
Chr5	26459264	26459265	339
Chr5	26459265	26459266	352
Chr5	26459266	26459267	356
Chr5	26459267	26459268	352
Chr5	26459268	26459269	350
Chr5	26459269	26459270	353
Chr5	26459270	26459271	344
Chr5	26459271	26459272	342
Chr5	26459272	26459273	330
Chr5	26459273	26459274	324
Chr5	26459274	26459275	318
Chr5	26459275	26459276	322
Chr5	26459276	26459277	324
Chr5	26459277	26459278	328
Chr5	26459278	26459279	329
Chr5	26459279	26459280	323
Chr5	26459280	26459283	324
Chr5	26459283	26459285	328
Chr5	26459285	26459286	333
Chr5	26459286	26459287	319
Chr5	26459287	26459288	318
Chr5	26459288	26459289	322
Chr5	26459289	26459291	327
Chr5	26459291	26459292	325
Chr5	26459292	26459293	329
Chr5	26459293	26459294	322
Chr5	26459294	26459295	328
Chr5	26459295	26459297	331
Chr5	26459297	26459298	334
Chr5	26459298	26459299	339
Chr5	26459299	26459300	346
Chr5	26459300	26459302	345
Chr5	26459302	26459303	347
Chr5	26459303	26459304	345
Chr5	26459304	26459305	351
Chr5	26459305	26459306	357
Chr5	26459306	26459307	359
Chr5	26459307	26459308	360
Chr5	26459308	26459310	364
Chr5	26459310	26459312	361
Chr5	26459312	26459313	360
Chr5	26459313	26459314	346
Chr5	26459314	26459315	345
Chr5	26459315	26459316	344
Chr5	26459316	26459317	351
Chr5	26459317	26459319	352
Chr5	26459319	26459320	360
Chr5	26459320	26459321	358
Chr5	26459321	26459322	359
Chr5	26459322	26459323	357
Chr5	26459323	26459324	369
Chr5	26459324	26459325	374
Chr5	26459325	26459326	378
Chr5	26459326	26459327	380
Chr5	26459327	26459328	396
Chr5	26459328	26459329	394
Chr5	26459329	26459330	392
Chr5	26459330	26459331	390
Chr5	26459331	26459332	387
Chr5	26459332	26459333	389
Chr5	26459333	26459334	390
Chr5	26459334	26459335	391
Chr5	26459335	26459336	386
Chr5	26459336	26459337	381
Chr5	26459337	26459338	379
Chr5	26459338	26459339	381
Chr5	26459339	26459340	380
Chr5	26459340	26459342	382
Chr5	26459342	26459343	385
Chr5	26459343	26459344	386
Chr5	26459344	26459345	384
Chr5	26459345	26459346	385
Chr5	26459346	26459347	386
Chr5	26459347	26459349	387
Chr5	26459349	26459350	380
Chr5	26459350	26459351	381
Chr5	26459351	26459352	383
Chr5	26459352	26459355	379
Chr5	26459355	26459356	373
Chr5	26459356	26459357	370
Chr5	26459357	26459358	361
Chr5	26459358	26459359	348
Chr5	26459359	26459360	349
Chr5	26459360	26459361	336
Chr5	26459361	26459362	333
Chr5	26459362	26459363	335
Chr5	26459363	26459364	330
Chr5	26459364	26459365	328
Chr5	26459365	26459366	329
Chr5	26459366	26459367	317
Chr5	26459367	26459368	315
Chr5	26459368	26459369	316
Chr5	26459369	26459370	312
Chr5	26459370	26459371	303
Chr5	26459371	26459373	298
Chr5	26459373	26459375	299
Chr5	26459375	26459376	300
Chr5	26459376	26459377	294
Chr5	26459377	26459378	293
Chr5	26459378	26459379	291
Chr5	26459379	26459380	290
Chr5	26459380	26459382	288
Chr5	26459382	26459384	286
Chr5	26459384	26459385	281
Chr5	26459385	26459386	278
Chr5	26459386	26459387	271
Chr5	26459387	26459388	269
Chr5	26459388	26459389	268
Chr5	26459389	26459390	262
Chr5	26459390	26459391	257
Chr5	26459391	26459392	255
Chr5	26459392	26459393	254
Chr5	26459393	26459394	246
Chr5	26459394	26459395	250
Chr5	26459395	26459396	242
Chr5	26459396	26459397	240
Chr5	26459397	26459398	241
Chr5	26459398	26459399	233
Chr5	26459399	26459400	228
Chr5	26459400	26459403	221
Chr5	26459403	26459405	219
Chr5	26459405	26459406	212
Chr5	26459406	26459407	208
Chr5	26459407	26459408	206
Chr5	26459408	26459409	204
Chr5	26459409	26459412	201
Chr5	26459412	26459413	199
Chr5	26459413	26459415	196
Chr5	26459415	26459416	195
Chr5	26459416	26459417	199
Chr5	26459417	26459418	192
Chr5	26459418	26459419	188
Chr5	26459419	26459420	191
Chr5	26459420	26459421	181
Chr5	26459421	26459422	185
Chr5	26459422	26459423	188
Chr5	26459423	26459424	187
Chr5	26459424	26459425	175
Chr5	26459425	26459426	166
Chr5	26459426	26459427	161
Chr5	26459427	26459428	157
Chr5	26459428	26459430	134
Chr5	26459430	26459431	135
Chr5	26459431	26459432	133
Chr5	26459432	26459433	130
Chr5	26459433	26459434	128
Chr5	26459434	26459435	125
Chr5	26459435	26459436	121
Chr5	26459436	26459437	122
Chr5	26459437	26459438	120
Chr5	26459438	26459439	115
Chr5	26459439	26459440	113
Chr5	26459440	26459441	115
Chr5	26459441	26459442	113
Chr5	26459442	26459443	120
Chr5	26459443	26459444	116
Chr5	26459444	26459446	114
Chr5	26459446	26459447	112
Chr5	26459447	26459448	110
Chr5	26459448	26459451	109
Chr5	26459451	26459452	107
Chr5	26459452	26459453	113
Chr5	26459453	26459454	112
Chr5	26459454	26459456	107
Chr5	26459456	26459457	108
Chr5	26459457	26459459	110
Chr5	26459459	26459460	106
Chr5	26459460	26459463	105
Chr5	26459463	26459464	104
Chr5	26459464	26459466	102
Chr5	26459466	26459467	97
Chr5	26459467	26459469	95
Chr5	26459469	26459470	94
Chr5	26459470	26459472	96
Chr5	26459472	26459473	93
Chr5	26459473	26459476	92
Chr5	26459476	26459477	91
Chr5	26459477	26459478	92
Chr5	26459478	26459479	90
Chr5	26459479	26459480	92
Chr5	26459480	26459482	91
Chr5	26459482	26459483	92
Chr5	26459483	26459484	94
Chr5	26459484	26459488	93
Chr5	26459488	26459491	92
Chr5	26459491	26459494	93
Chr5	26459494	26459495	92
Chr5	26459495	26459496	89
Chr5	26459496	26459498	88
Chr5	26459498	26459499	86
Chr5	26459499	26459500	87
Chr5	26459500	26459501	86
Chr5	26459501	26459502	87
Chr5	26459502	26459503	83
Chr5	26459503	26459504	82
Chr5	26459504	26459507	81
Chr5	26459507	26459508	78
Chr5	26459508	26459509	76
Chr5	26459509	26459510	77
Chr5	26459510	26459515	76
Chr5	26459515	26459516	75
Chr5	26459516	26459517	76
Chr5	26459517	26459518	73
Chr5	26459518	26459520	72
Chr5	26459520	26459521	69
Chr5	26459521	26459522	68
Chr5	26459522	26459523	66
Chr5	26459523	26459525	63
Chr5	26459525	26459527	61
Chr5	26459527	26459528	60
Chr5	26459528	26459530	58
Chr5	26459530	26459531	56
Chr5	26459531	26459532	54
Chr5	26459532	26459537	53
Chr5	26459537	26459538	52
Chr5	26459538	26459541	50
Chr5	26459541	26459543	47
Chr5	26459543	26459545	39
Chr5	26459545	26459549	38
Chr5	26459549	26459550	35
Chr5	26459550	26459553	34
Chr5	26459553	26459557	29
Chr5	26459557	26459558	28
Chr5	26459558	26459563	27
Chr5	26459563	26459564	26
Chr5	26459564	26459565	24
Chr5	26459565	26459569	23
Chr5	26459569	26459571	22
Chr5	26459571	26459575	20
Chr5	26459575	26459580	19
Chr5	26459580	26459583	17
Chr5	26459583	26459584	13
Chr5	26459584	26459587	11
Chr5	26459587	26459588	10
Chr5	26459588	26459593	9
Chr5	26459593	26459602	8
Chr5	26459602	26459604	7
Chr5	26459604	26459605	6
Chr5	26459605	26459617	5
Chr5	26459617	26459619	4
Chr5	26459619	26459624	3
Chr5	26459624	26459629	2
Chr5	26459629	26459633	1
Chr1	916796	916807	1
Chr1	916807	916826	2
Chr1	916826	916828	3
Chr1	916828	916829	4
Chr1	916829	916830	9
Chr1	916830	916832	11
Chr1	916832	916834	12
Chr1	916834	916836	13
Chr1	916836	916837	14
Chr1	916837	916839	15
Chr1	916839	916841	16
Chr1	916841	916843	17
Chr1	916843	916845	18
Chr1	916845	916846	19
Chr1	916846	916851	20
Chr1	916851	916852	21
Chr1	916852	916853	22
Chr1	916853	916854	24
Chr1	916854	916855	25
Chr1	916855	916856	29
Chr1	916856	916857	35
Chr1	916857	916858	39
Chr1	916858	916859	48
Chr1	916859	916860	88
Chr1	916860	916861	96
Chr1	916861	916862	101
Chr1	916862	916864	103
Chr1	916864	916865	104
Chr1	916865	916866	110
Chr1	916866	916867	112
Chr1	916867	916868	134
Chr1	916868	916869	138
Chr1	916869	916870	143
Chr1	916870	916871	147
Chr1	916871	916872	148
Chr1	916872	916873	149
Chr1	916873	916874	152
Chr1	916874	916875	156
Chr1	916875	916876	157
Chr1	916876	916877	158
Chr1	916877	916878	159
Chr1	916878	916879	163
Chr1	916879	916880	174
Chr1	916880	916881	185
Chr1	916881	916882	333
Chr1	916882	916883	351
Chr1	916883	916884	390
Chr1	916884	916885	402
Chr1	916885	916886	404
Chr1	916886	916887	407
Chr1	916887	916888	415
Chr1	916888	916889	436
Chr1	916889	916890	440
Chr1	916890	916891	444
Chr1	916891	916892	464
Chr1	916892	916893	474
Chr1	916893	916894	480
Chr1	916894	916895	499
Chr1	916895	916896	523
Chr1	916896	916897	528
Chr1	916897	916898	529
Chr1	916898	916899	530
Chr1	916899	916900	543
Chr1	916900	916901	555
Chr1	916901	916902	574
Chr1	916902	916903	582
Chr1	916903	916904	588
Chr1	916904	916905	591
Chr1	916905	916906	681
Chr1	916906	916907	705
Chr1	916907	916908	755
Chr1	916908	916909	765
Chr1	916909	916910	786
Chr1	916910	916911	815
Chr1	916911	916912	837
Chr1	916912	916913	906
Chr1	916913	916914	932
Chr1	916914	916915	948
Chr1	916915	916916	972
Chr1	916916	916917	1004
Chr1	916917	916918	1008
Chr1	916918	916919	1090
Chr1	916919	916920	1126
Chr1	916920	916921	1162
Chr1	916921	916922	1176
Chr1	916922	916923	1297
Chr1	916923	916924	1323
Chr1	916924	916925	1354
Chr1	916925	916926	1454
Chr1	916926	916927	1515
Chr1	916927	916928	1583
Chr1	916928	916929	1635
Chr1	916929	916930	1671
Chr1	916930	916931	1713
Chr1	916931	916932	1721
Chr1	916932	916933	1737
Chr1	916933	916934	1945
Chr1	916934	916935	1969
Chr1	916935	916936	2092
Chr1	916936	916937	2116
Chr1	916937	916938	2125
Chr1	916938	916939	2130
Chr1	916939	916940	2141
Chr1	916940	916941	2175
Chr1	916941	916942	2192
Chr1	916942	916943	2270
Chr1	916943	916944	2309
Chr1	916944	916945	2322
Chr1	916945	916946	2337
Chr1	916946	916947	2354
Chr1	916947	916948	2515
Chr1	916948	916949	2557
Chr1	916949	916950	2661
Chr1	916950	916951	2811
Chr1	916951	916952	2840
Chr1	916952	916953	2874
Chr1	916953	916954	2903
Chr1	916954	916955	2923
Chr1	916955	916956	2990
Chr1	916956	916957	3006
Chr1	916957	916958	3021
Chr1	916958	916959	3068
Chr1	916959	916960	3080
Chr1	916960	916961	3061
Chr1	916961	916962	3106
Chr1	916962	916963	3138
Chr1	916963	916964	3166
Chr1	916964	916965	3190
Chr1	916965	916966	3201
Chr1	916966	916967	3221
Chr1	916967	916968	3237
Chr1	916968	916969	3225
Chr1	916969	916970	3238
Chr1	916970	916971	3242
Chr1	916971	916972	3249
Chr1	916972	916973	3271
Chr1	916973	916974	3390
Chr1	916974	916975	3438
Chr1	916975	916976	3472
Chr1	916976	916977	3502
Chr1	916977	916978	3527
Chr1	916978	916979	3607
Chr1	916979	916980	3680
Chr1	916980	916981	3683
Chr1	916981	916982	3744
Chr1	916982	916983	3608
Chr1	916983	916984	3619
Chr1	916984	916985	3838
Chr1	916985	916986	3857
Chr1	916986	916987	3943
Chr1	916987	916988	3974
Chr1	916988	916989	4041
Chr1	916989	916990	4034
Chr1	916990	916991	4051
Chr1	916991	916992	4060
Chr1	916992	916993	4125
Chr1	916993	916994	4145
Chr1	916994	916995	4205
Chr1	916995	916996	4236
Chr1	916996	916997	4221
Chr1	916997	916998	4287
Chr1	916998	916999	4295
Chr1	916999	917000	4448
Chr1	917000	917001	4447
Chr1	917001	917002	4449
Chr1	917002	917003	4445
Chr1	917003	917004	4464
Chr1	917004	917005	4467
Chr1	917005	917006	4471
Chr1	917006	917007	4422
Chr1	917007	917008	4433
Chr1	917008	917009	4523
Chr1	917009	917010	4557
Chr1	917010	917011	4636
Chr1	917011	917012	4667
Chr1	917012	917013	4650
Chr1	917013	917014	4659
Chr1	917014	917015	4749
Chr1	917015	917016	4891
Chr1	917016	917017	4896
Chr1	917017	917018	4877
Chr1	917018	917019	4883
Chr1	917019	917020	4829
Chr1	917020	917021	4813
Chr1	917021	917022	4809
Chr1	917022	917023	4871
Chr1	917023	917024	4776
Chr1	917024	917025	4764
Chr1	917025	917026	4813
Chr1	917026	917027	4727
Chr1	917027	917028	4781
Chr1	917028	917029	4715
Chr1	917029	917030	4663
Chr1	917030	917031	4669
Chr1	917031	917032	4630
Chr1	917032	917033	4633
Chr1	917033	917034	4654
Chr1	917034	917035	4483
Chr1	917035	917036	4501
Chr1	917036	917037	4456
Chr1	917037	917038	4473
Chr1	917038	917039	4526
Chr1	917039	917040	4762
Chr1	917040	917041	4809
Chr1	917041	917042	4832
Chr1	917042	917043	4906
Chr1	917043	917044	4838
Chr1	917044	917045	4872
Chr1	917045	917046	4917
Chr1	917046	917047	4923
Chr1	917047	917048	4991
Chr1	917048	917049	4877
Chr1	917049	917050	4879
Chr1	917050	917051	4842
Chr1	917051	917052	4816
Chr1	917052	917053	5050
Chr1	917053	917054	5069
Chr1	917054	917055	5078
Chr1	917055	917056	5206
Chr1	917056	917057	5236
Chr1	917057	917058	5307
Chr1	917058	917059	5353
Chr1	917059	917060	5350
Chr1	917060	917061	5378
Chr1	917061	917062	5411
Chr1	917062	917063	5423
Chr1	917063	917064	5483
Chr1	917064	917065	5529
Chr1	917065	917066	5536
Chr1	917066	917067	5597
Chr1	917067	917068	5613
Chr1	917068	917069	5599
Chr1	917069	917070	5694
Chr1	917070	917071	5687
Chr1	917071	917072	5683
Chr1	917072	917073	5677
Chr1	917073	917074	5657
Chr1	917074	917075	5566
Chr1	917075	917076	5536
Chr1	917076	917077	5623
Chr1	917077	917078	5602
Chr1	917078	917079	5595
Chr1	917079	917080	5518
Chr1	917080	917081	5544
Chr1	917081	917082	5536
Chr1	917082	917083	5529
Chr1	917083	917084	5634
Chr1	917084	917085	5818
Chr1	917085	917086	5670
Chr1	917086	917087	5763
Chr1	917087	917088	5825
Chr1	917088	917089	5868
Chr1	917089	917090	5830
Chr1	917090	917091	5869
Chr1	917091	917092	5932
Chr1	917092	917093	6055
Chr1	917093	917094	6051
Chr1	917094	917095	6081
Chr1	917095	917096	6146
Chr1	917096	917097	6128
Chr1	917097	917098	6158
Chr1	917098	917099	6098
Chr1	917099	917100	6125
Chr1	917100	917101	5990
Chr1	917101	917102	6019
Chr1	917102	917103	6061
Chr1	917103	917104	6059
Chr1	917104	917105	6052
Chr1	917105	917106	6048
Chr1	917106	917107	6190
Chr1	917107	917108	6186
Chr1	917108	917109	6261
Chr1	917109	917110	6302
Chr1	917110	917111	6394
Chr1	917111	917112	6413
Chr1	917112	917113	6391
Chr1	917113	917114	6416
Chr1	917114	917115	6364
Chr1	917115	917116	6299
Chr1	917116	917117	6288
Chr1	917117	917118	6263
Chr1	917118	917119	6312
Chr1	917119	917120	6391
Chr1	917120	917121	6488
Chr1	917121	917122	6596
Chr1	917122	917123	6609
Chr1	917123	917124	6568
Chr1	917124	917125	6565
Chr1	917125	917126	6591
Chr1	917126	917127	6512
Chr1	917127	917128	6562
Chr1	917128	917129	6456
Chr1	917129	917130	6477
Chr1	917130	917131	6520
Chr1	917131	917132	6483
Chr1	917132	917133	6487
Chr1	917133	917134	6476
Chr1	917134	917135	6443
Chr1	917135	917136	6504
Chr1	917136	917137	6485
Chr1	917137	917138	6424
Chr1	917138	917139	6507
Chr1	917139	917140	6458
Chr1	917140	917141	6377
Chr1	917141	917142	6330
Chr1	917142	917143	6272
Chr1	917143	917144	6203
Chr1	917144	917145	6248
Chr1	917145	917146	6268
Chr1	917146	917147	6242
Chr1	917147	917148	6256
Chr1	917148	917150	6257
Chr1	917150	917151	6248
Chr1	917151	917152	6239
Chr1	917152	917153	6131
Chr1	917153	917154	5918
Chr1	917154	917155	5876
Chr1	917155	917156	5857
Chr1	917156	917157	5754
Chr1	917157	917158	5681
Chr1	917158	917159	5615
Chr1	917159	917160	5692
Chr1	917160	917161	5718
Chr1	917161	917162	5869
Chr1	917162	917163	5939
Chr1	917163	917164	5945
Chr1	917164	917165	5936
Chr1	917165	917166	5982
Chr1	917166	917167	6046
Chr1	917167	917168	5978
Chr1	917168	917169	5954
Chr1	917169	917170	6040
Chr1	917170	917171	6097
Chr1	917171	917172	6109
Chr1	917172	917173	6151
Chr1	917173	917174	6177
Chr1	917174	917175	6203
Chr1	917175	917176	6284
Chr1	917176	917177	6287
Chr1	917177	917178	6235
Chr1	917178	917179	6244
Chr1	917179	917180	6280
Chr1	917180	917181	6310
Chr1	917181	917182	6201
Chr1	917182	917183	6197
Chr1	917183	917184	6167
Chr1	917184	917185	6202
Chr1	917185	917186	5992
Chr1	917186	917187	5940
Chr1	917187	917188	5931
Chr1	917188	917189	5786
Chr1	917189	917190	5760
Chr1	917190	917191	5733
Chr1	917191	917192	5736
Chr1	917192	917193	5931
Chr1	917193	917194	5851
Chr1	917194	917195	5863
Chr1	917195	917196	5846
Chr1	917196	917197	5745
Chr1	917197	917198	5740
Chr1	917198	917199	5769
Chr1	917199	917200	5815
Chr1	917200	917201	5851
Chr1	917201	917202	5847
Chr1	917202	917203	5852
Chr1	917203	917204	5844
Chr1	917204	917205	5821
Chr1	917205	917206	5828
Chr1	917206	917207	5858
Chr1	917207	917208	5833
Chr1	917208	917209	5952
Chr1	917209	917210	5874
Chr1	917210	917211	5792
Chr1	917211	917212	5680
Chr1	917212	917213	5596
Chr1	917213	917214	5634
Chr1	917214	917215	5660
Chr1	917215	917216	5681
Chr1	917216	917217	5693
Chr1	917217	917218	5551
Chr1	917218	917219	5577
Chr1	917219	917220	5565
Chr1	917220	917221	5515
Chr1	917221	917222	5520
Chr1	917222	917224	5421
Chr1	917224	917225	5418
Chr1	917225	917226	5410
Chr1	917226	917227	5376
Chr1	917227	917228	5387
Chr1	917228	917229	5421
Chr1	917229	917230	5619
Chr1	917230	917231	5852
Chr1	917231	917232	5857
Chr1	917232	917233	5859
Chr1	917233	917234	5861
Chr1	917234	917235	5877
Chr1	917235	917236	5873
Chr1	917236	917237	5815
Chr1	917237	917238	5832
Chr1	917238	917239	5873
Chr1	917239	917240	5776
Chr1	917240	917241	5788
Chr1	917241	917242	5656
Chr1	917242	917243	5712
Chr1	917243	917244	5711
Chr1	917244	917245	5715
Chr1	917245	917246	5796
Chr1	917246	917247	5721
Chr1	917247	917248	5687
Chr1	917248	917249	5689
Chr1	917249	917250	5640
Chr1	917250	917251	5601
Chr1	917251	917252	5611
Chr1	917252	917253	5639
Chr1	917253	917254	5692
Chr1	917254	917255	5648
Chr1	917255	917256	5676
Chr1	917256	917257	5687
Chr1	917257	917258	5677
Chr1	917258	917259	5671
Chr1	917259	917260	5690
Chr1	917260	917261	5582
Chr1	917261	917262	5584
Chr1	917262	917263	5556
Chr1	917263	917264	5455
Chr1	917264	917265	5412
Chr1	917265	917266	5314
Chr1	917266	917267	5178
Chr1	917267	917268	5132
Chr1	917268	917269	5107
Chr1	917269	917270	5115
Chr1	917270	917271	5101
Chr1	917271	917272	4980
Chr1	917272	917273	4957
Chr1	917273	917274	4912
Chr1	917274	917275	4888
Chr1	917275	917276	4845
Chr1	917276	917277	5005
Chr1	917277	917278	5033
Chr1	917278	917279	4973
Chr1	917279	917280	4965
Chr1	917280	917281	4971
Chr1	917281	917282	5127
Chr1	917282	917283	5126
Chr1	917283	917284	5139
Chr1	917284	917285	5160
Chr1	917285	917286	5039
Chr1	917286	917287	5043
Chr1	917287	917288	5020
Chr1	917288	917289	4921
Chr1	917289	917290	4966
Chr1	917290	917291	4947
Chr1	917291	917292	5010
Chr1	917292	917293	4989
Chr1	917293	917294	4784
Chr1	917294	917295	4782
Chr1	917295	917296	4797
Chr1	917296	917297	4773
Chr1	917297	917298	4999
Chr1	917298	917299	5227
Chr1	917299	917300	5213
Chr1	917300	917301	5201
Chr1	917301	917302	5117
Chr1	917302	917303	5105
Chr1	917303	917304	77
Chr1	917304	917305	23
Chr1	917305	917306	21
Chr1	917306	917307	20
Chr1	917307	917308	19
Chr1	917308	917310	14
Chr1	917310	917313	12
Chr1	917313	917314	11
Chr1	917314	917316	10
Chr1	917316	917317	11
Chr1	917317	917318	10
Chr1	917318	917321	9
Chr1	917321	917322	8
Chr1	917322	917324	9
Chr1	917324	917331	10
Chr1	917331	917342	11
Chr1	917342	917343	10
Chr1	917343	917345	12
Chr1	917345	917347	13
Chr1	917347	917348	14
Chr1	917348	917350	17
Chr1	917350	917353	18
Chr1	917353	917354	19
Chr1	917354	917355	18
Chr1	917355	917358	19
Chr1	917358	917361	20
Chr1	917361	917362	21
Chr1	917362	917368	20
Chr1	917368	917372	22
Chr1	917372	917373	24
Chr1	917373	917377	25
Chr1	917377	917382	24
Chr1	917382	917383	23
Chr1	917383	917385	24
Chr1	917385	917389	25
Chr1	917389	917394	26
Chr1	917394	917396	27
Chr1	917396	917398	26
Chr1	917398	917399	27
Chr1	917399	917400	26
Chr1	917400	917401	27
Chr1	917401	917405	28
Chr1	917405	917406	27
Chr1	917406	917408	28
Chr1	917408	917415	29
Chr1	917415	917416	28
Chr1	917416	917417	29
Chr1	917417	917425	28
Chr1	917425	917428	27
Chr1	917428	917430	29
Chr1	917430	917431	31
Chr1	917431	917432	33
Chr1	917432	917434	32
Chr1	917434	917439	35
Chr1	917439	917441	36
Chr1	917441	917445	37
Chr1	917445	917447	39
Chr1	917447	917448	40
Chr1	917448	917449	41
Chr1	917449	917451	40
Chr1	917451	917453	39
Chr1	917453	917454	40
Chr1	917454	917455	39
Chr1	917455	917457	40
Chr1	917457	917466	41
Chr1	917466	917467	42
Chr1	917467	917469	43
Chr1	917469	917473	42
Chr1	917473	917474	41
Chr1	917474	917475	40
Chr1	917475	917476	43
Chr1	917476	917477	44
Chr1	917477	917478	45
Chr1	917478	917480	46
Chr1	917480	917482	47
Chr1	917482	917484	48
Chr1	917484	917486	52
Chr1	917486	917490	51
Chr1	917490	917493	50
Chr1	917493	917494	51
Chr1	917494	917495	50
Chr1	917495	917499	49
Chr1	917499	917500	48
Chr1	917500	917502	49
Chr1	917502	917504	48
Chr1	917504	917506	49
Chr1	917506	917508	50
Chr1	917508	917509	52
Chr1	917509	917510	51
Chr1	917510	917511	53
Chr1	917511	917513	55
Chr1	917513	917514	56
Chr1	917514	917517	57
Chr1	917517	917519	58
Chr1	917519	917522	57
Chr1	917522	917524	56
Chr1	917524	917525	58
Chr1	917525	917527	57
Chr1	917527	917529	56
Chr1	917529	917531	55
Chr1	917531	917532	54
Chr1	917532	917535	52
Chr1	917535	917538	49
Chr1	917538	917540	50
Chr1	917540	917541	49
Chr1	917541	917544	47
Chr1	917544	917545	48
Chr1	917545	917546	46
Chr1	917546	917547	43
Chr1	917547	917549	42
Chr1	917549	917550	40
Chr1	917550	917551	39
Chr1	917551	917552	40
Chr1	917552	917554	41
Chr1	917554	917557	40
Chr1	917557	917558	39
Chr1	917558	917560	38
Chr1	917560	917563	37
Chr1	917563	917565	36
Chr1	917565	917566	35
Chr1	917566	917568	36
Chr1	917568	917575	35
Chr1	917575	917576	36
Chr1	917576	917577	34
Chr1	917577	917578	33
Chr1	917578	917581	34
Chr1	917581	917584	38
Chr1	917584	917585	37
Chr1	917585	917593	38
Chr1	917593	917594	37
Chr1	917594	917597	36
Chr1	917597	917601	37
Chr1	917601	917604	35
Chr1	917604	917605	34
Chr1	917605	917607	33
Chr1	917607	917611	32
Chr1	917611	917612	30
Chr1	917612	917613	29
Chr1	917613	917614	28
Chr1	917614	917615	27
Chr1	917615	917616	28
Chr1	917616	917618	29
Chr1	917618	917621	27
Chr1	917621	917623	28
Chr1	917623	917625	29
Chr1	917625	917629	28
Chr1	917629	917630	29
Chr1	917630	917632	28
Chr1	917632	917636	27
Chr1	917636	917637	28
Chr1	917637	917638	109
Chr1	917638	917639	132
Chr1	917639	917640	5210
Chr1	917640	917641	5237
Chr1	917641	917642	5305
Chr1	917642	917643	5366
Chr1	917643	917644	5354
Chr1	917644	917645	5344
Chr1	917645	917646	5216
Chr1	917646	917647	5227
Chr1	917647	917648	5220
Chr1	917648	917649	5241
Chr1	917649	917650	5261
Chr1	917650	917651	5198
Chr1	917651	917652	5149
Chr1	917652	917653	5259
Chr1	917653	917654	5330
Chr1	917654	917655	5426
Chr1	917655	917656	5761
Chr1	917656	917657	5740
Chr1	917657	917658	5733
Chr1	917658	917659	5638
Chr1	917659	917660	5656
Chr1	917660	917661	5621
Chr1	917661	917662	5670
Chr1	917662	917663	5680
Chr1	917663	917664	5830
Chr1	917664	917665	5819
Chr1	917665	917666	5758
Chr1	917666	917667	5600
Chr1	917667	917668	5382
Chr1	917668	917669	5366
Chr1	917669	917670	5368
Chr1	917670	917671	5388
Chr1	917671	917672	5398
Chr1	917672	917673	5439
Chr1	917673	917674	5436
Chr1	917674	917675	5507
Chr1	917675	917676	5671
Chr1	917676	917677	5687
Chr1	917677	917678	5721
Chr1	917678	917679	5924
Chr1	917679	917680	5912
Chr1	917680	917681	5931
Chr1	917681	917682	6085
Chr1	917682	917683	5938
Chr1	917683	917684	5947
Chr1	917684	917685	6063
Chr1	917685	917686	6038
Chr1	917686	917687	6088
Chr1	917687	917688	6148
Chr1	917688	917689	6236
Chr1	917689	917690	6173
Chr1	917690	917691	6139
Chr1	917691	917692	6210
Chr1	917692	917693	6185
Chr1	917693	917694	6193
Chr1	917694	917695	6211
Chr1	917695	917696	6281
Chr1	917696	917697	6293
Chr1	917697	917698	6282
Chr1	917698	917699	6249
Chr1	917699	917700	6129
Chr1	917700	917701	6125
Chr1	917701	917702	6101
Chr1	917702	917703	6095
Chr1	917703	917704	6151
Chr1	917704	917705	6120
Chr1	917705	917706	6172
Chr1	917706	917707	6185
Chr1	917707	917708	6248
Chr1	917708	917709	6239
Chr1	917709	917710	6269
Chr1	917710	917711	6285
Chr1	917711	917712	6332
Chr1	917712	917713	6479
Chr1	917713	917714	6254
Chr1	917714	917715	6209
Chr1	917715	917716	6198
Chr1	917716	917717	6178
Chr1	917717	917718	6124
Chr1	917718	917719	5992
Chr1	917719	917720	6004
Chr1	917720	917721	6079
Chr1	917721	917722	6054
Chr1	917722	917723	6047
Chr1	917723	917724	6059
Chr1	917724	917725	6050
Chr1	917725	917726	6047
Chr1	917726	917727	6126
Chr1	917727	917728	6171
Chr1	917728	917729	6168
Chr1	917729	917730	6163
Chr1	917730	917731	6134
Chr1	917731	917732	6145
Chr1	917732	917733	6094
Chr1	917733	917734	6376
Chr1	917734	917735	6297
Chr1	917735	917736	6139
Chr1	917736	917737	6154
Chr1	917737	917738	6152
Chr1	917738	917739	6114
Chr1	917739	917740	6110
Chr1	917740	917741	6195
Chr1	917741	917742	6255
Chr1	917742	917743	6324
Chr1	917743	917744	6572
Chr1	917744	917745	6569
Chr1	917745	917746	6469
Chr1	917746	917747	6447
Chr1	917747	917748	6414
Chr1	917748	917749	6412
Chr1	917749	917750	6444
Chr1	917750	917751	6600
Chr1	917751	917752	6841
Chr1	917752	917753	6843
Chr1	917753	917754	6745
Chr1	917754	917755	6571
Chr1	917755	917756	6523
Chr1	917756	917757	6227
Chr1	917757	917758	6298
Chr1	917758	917759	6291
Chr1	917759	917760	6323
Chr1	917760	917761	6343
Chr1	917761	917762	6422
Chr1	917762	917763	6360
Chr1	917763	917764	6388
Chr1	917764	917765	6227
Chr1	917765	917766	6237
Chr1	917766	917767	6260
Chr1	917767	917768	6238
Chr1	917768	917769	6296
Chr1	917769	917770	6539
Chr1	917770	917771	6543
Chr1	917771	917772	6574
Chr1	917772	917773	6542
Chr1	917773	917774	6615
Chr1	917774	917775	6605
Chr1	917775	917776	6545
Chr1	917776	917777	6402
Chr1	917777	917778	6395
Chr1	917778	917779	6444
Chr1	917779	917780	6302
Chr1	917780	917781	6278
Chr1	917781	917782	6339
Chr1	917782	917783	6160
Chr1	917783	917784	6193
Chr1	917784	917785	6191
Chr1	917785	917786	6059
Chr1	917786	917787	6047
Chr1	917787	917788	5936
Chr1	917788	917789	5884
Chr1	917789	917790	5749
Chr1	917790	917791	5729
Chr1	917791	917792	5759
Chr1	917792	917793	5663
Chr1	917793	917794	5791
Chr1	917794	917795	5816
Chr1	917795	917796	5775
Chr1	917796	917797	5961
Chr1	917797	917798	6005
Chr1	917798	917799	6039
Chr1	917799	917800	6076
Chr1	917800	917801	6277
Chr1	917801	917802	6356
Chr1	917802	917803	6392
Chr1	917803	917804	6413
Chr1	917804	917805	6427
Chr1	917805	917806	6422
Chr1	917806	917807	6354
Chr1	917807	917808	6319
Chr1	917808	917809	6150
Chr1	917809	917810	6135
Chr1	917810	917811	6094
Chr1	917811	917812	6090
Chr1	917812	917813	6014
Chr1	917813	917814	5802
Chr1	917814	917815	5787
Chr1	917815	917816	5799
Chr1	917816	917817	5794
Chr1	917817	917818	5809
Chr1	917818	917819	5810
Chr1	917819	917820	5755
Chr1	917820	917821	5865
Chr1	917821	917822	5789
Chr1	917822	917823	5943
Chr1	917823	917824	5935
Chr1	917824	917825	5907
Chr1	917825	917826	5974
Chr1	917826	917827	5971
Chr1	917827	917828	6174
Chr1	917828	917829	6152
Chr1	917829	917830	6129
Chr1	917830	917831	6104
Chr1	917831	917832	6025
Chr1	917832	917833	5981
Chr1	917833	917834	5954
Chr1	917834	917835	5685
Chr1	917835	917836	5549
Chr1	917836	917837	5497
Chr1	917837	917838	5447
Chr1	917838	917839	5436
Chr1	917839	917840	5501
Chr1	917840	917841	5548
Chr1	917841	917842	5537
Chr1	917842	917843	5482
Chr1	917843	917844	5381
Chr1	917844	917845	5172
Chr1	917845	917846	5178
Chr1	917846	917847	5239
Chr1	917847	917848	5240
Chr1	917848	917849	5256
Chr1	917849	917850	5223
Chr1	917850	917851	5188
Chr1	917851	917852	5046
Chr1	917852	917853	4862
Chr1	917853	917854	4865
Chr1	917854	917855	4827
Chr1	917855	917856	4837
Chr1	917856	917857	4832
Chr1	917857	917858	4840
Chr1	917858	917859	4773
Chr1	917859	917860	4777
Chr1	917860	917861	4774
Chr1	917861	917862	4768
Chr1	917862	917863	4687
Chr1	917863	917864	4662
Chr1	917864	917865	4627
Chr1	917865	917866	4583
Chr1	917866	917867	4575
Chr1	917867	917868	4540
Chr1	917868	917869	4513
Chr1	917869	917870	4455
Chr1	917870	917871	4146
Chr1	917871	917872	4139
Chr1	917872	917873	4071
Chr1	917873	917874	4081
Chr1	917874	917875	4002
Chr1	917875	917876	4059
Chr1	917876	917877	4038
Chr1	917877	917878	3989
Chr1	917878	917879	3976
Chr1	917879	917880	3938
Chr1	917880	917881	3984
Chr1	917881	917882	3964
Chr1	917882	917883	3909
Chr1	917883	917884	3872
Chr1	917884	917885	3840
Chr1	917885	917886	3829
Chr1	917886	917887	3771
Chr1	917887	917888	3765
Chr1	917888	917889	3748
Chr1	917889	917890	3746
Chr1	917890	917891	3738
Chr1	917891	917892	3731
Chr1	917892	917893	3686
Chr1	917893	917894	3684
Chr1	917894	917895	3587
Chr1	917895	917896	3567
Chr1	917896	917897	3514
Chr1	917897	917898	3214
Chr1	917898	917899	3164
Chr1	917899	917900	3122
Chr1	917900	917901	3067
Chr1	917901	917902	2814
Chr1	917902	917903	2773
Chr1	917903	917904	2734
Chr1	917904	917905	2711
Chr1	917905	917906	2640
Chr1	917906	917907	2627
Chr1	917907	917908	2614
Chr1	917908	917909	2608
Chr1	917909	917910	2605
Chr1	917910	917911	2591
Chr1	917911	917912	2597
Chr1	917912	917913	2584
Chr1	917913	917914	2582
Chr1	917914	917915	2574
Chr1	917915	917916	2564
Chr1	917916	917918	2556
Chr1	917918	917919	2542
Chr1	917919	917920	2527
Chr1	917920	917921	2504
Chr1	917921	917922	2391
Chr1	917922	917923	2364
Chr1	917923	917924	2178
Chr1	917924	917925	2159
Chr1	917925	917926	2149
Chr1	917926	917927	2064
Chr1	917927	917928	2034
Chr1	917928	917929	1745
Chr1	917929	917930	1759
Chr1	917930	917931	1749
Chr1	917931	917932	1744
Chr1	917932	917933	1723
Chr1	917933	917934	1711
Chr1	917934	917935	1675
Chr1	917935	917936	1676
Chr1	917936	917937	1656
Chr1	917937	917938	1658
Chr1	917938	917939	1648
Chr1	917939	917940	1594
Chr1	917940	917941	1503
Chr1	917941	917942	1445
Chr1	917942	917943	1343
Chr1	917943	917944	1337
Chr1	917944	917945	1333
Chr1	917945	917946	1313
Chr1	917946	917947	1255
Chr1	917947	917948	1140
Chr1	917948	917949	1132
Chr1	917949	917950	1102
Chr1	917950	917951	1095
Chr1	917951	917952	1083
Chr1	917952	917954	1064
Chr1	917954	917955	1049
Chr1	917955	917956	1046
Chr1	917956	917957	1037
Chr1	917957	917958	1003
Chr1	917958	917959	979
Chr1	917959	917960	953
Chr1	917960	917961	925
Chr1	917961	917962	893
Chr1	917962	917963	846
Chr1	917963	917964	840
Chr1	917964	917965	829
Chr1	917965	917966	810
Chr1	917966	917967	808
Chr1	917967	917968	796
Chr1	917968	917969	789
Chr1	917969	917970	781
Chr1	917970	917971	763
Chr1	917971	917972	758
Chr1	917972	917973	748
Chr1	917973	917974	741
Chr1	917974	917975	721
Chr1	917975	917976	711
Chr1	917976	917977	628
Chr1	917977	917978	624
Chr1	917978	917979	617
Chr1	917979	917980	603
Chr1	917980	917981	558
Chr1	917981	917982	482
Chr1	917982	917983	471
Chr1	917983	917984	465
Chr1	917984	917985	459
Chr1	917985	917986	436
Chr1	917986	917987	425
Chr1	917987	917988	421
Chr1	917988	917989	418
Chr1	917989	917990	416
Chr1	917990	917991	408
Chr1	917991	917992	382
Chr1	917992	917993	378
Chr1	917993	917994	375
Chr1	917994	917995	358
Chr1	917995	917996	353
Chr1	917996	917997	339
Chr1	917997	917998	338
Chr1	917998	917999	337
Chr1	917999	918000	329
Chr1	918000	918001	290
Chr1	918001	918002	263
Chr1	918002	918003	258
Chr1	918003	918005	193
Chr1	918005	918006	192
Chr1	918006	918007	185
Chr1	918007	918008	181
Chr1	918008	918010	175
Chr1	918010	918011	173
Chr1	918011	918012	172
Chr1	918012	918013	152
Chr1	918013	918014	135
Chr1	918014	918016	132
Chr1	918016	918017	131
Chr1	918017	918018	116
Chr1	918018	918019	114
Chr1	918019	918020	110
Chr1	918020	918021	107
Chr1	918021	918022	101
Chr1	918022	918023	97
Chr1	918023	918025	96
Chr1	918025	918026	95
Chr1	918026	918027	92
Chr1	918027	918028	88
Chr1	918028	918029	85
Chr1	918029	918030	79
Chr1	918030	918031	45
Chr1	918031	918032	37
Chr1	918032	918033	31
Chr1	918033	918035	30
Chr1	918035	918036	29
Chr1	918036	918037	23
Chr1	918037	918038	19
Chr1	918038	918040	11
Chr1	918040	918041	9
Chr1	918041	918042	7
Chr1	918042	918043	4
Chr1	918043	918045	2
Chr1	918045	918052	1
Chr1	1766556	1766559	2
Chr1	1766559	1766560	3
Chr1	1766560	1766562	4
Chr1	1766562	1766563	5
Chr1	1766563	1766564	9
Chr1	1766564	1766565	10
Chr1	1766565	1766566	13
Chr1	1766566	1766567	19
Chr1	1766567	1766568	20
Chr1	1766568	1766569	21
Chr1	1766569	1766570	22
Chr1	1766570	1766571	24
Chr1	1766571	1766574	25
Chr1	1766574	1766581	26
Chr1	1766581	1766584	27
Chr1	1766584	1766587	29
Chr1	1766587	1766593	30
Chr1	1766593	1766595	32
Chr1	1766595	1766598	33
Chr1	1766598	1766599	39
Chr1	1766599	1766600	47
Chr1	1766600	1766601	51
Chr1	1766601	1766602	56
Chr1	1766602	1766603	70
Chr1	1766603	1766606	73
Chr1	1766606	1766607	77
Chr1	1766607	1766608	98
Chr1	1766608	1766609	127
Chr1	1766609	1766610	151
Chr1	1766610	1766611	153
Chr1	1766611	1766612	160
Chr1	1766612	1766613	179
Chr1	1766613	1766614	186
Chr1	1766614	1766615	188
Chr1	1766615	1766616	191
Chr1	1766616	1766618	193
Chr1	1766618	1766619	197
Chr1	1766619	1766620	199
Chr1	1766620	1766621	206
Chr1	1766621	1766622	219
Chr1	1766622	1766623	285
Chr1	1766623	1766624	314
Chr1	1766624	1766625	318
Chr1	1766625	1766626	327
Chr1	1766626	1766627	340
Chr1	1766627	1766628	351
Chr1	1766628	1766629	377
Chr1	1766629	1766630	391
Chr1	1766630	1766631	399
Chr1	1766631	1766632	400
Chr1	1766632	1766633	406
Chr1	1766633	1766634	421
Chr1	1766634	1766635	422
Chr1	1766635	1766636	430
Chr1	1766636	1766637	431
Chr1	1766637	1766638	432
Chr1	1766638	1766639	436
Chr1	1766639	1766640	437
Chr1	1766640	1766641	443
Chr1	1766641	1766642	444
Chr1	1766642	1766643	451
Chr1	1766643	1766644	464
Chr1	1766644	1766645	471
Chr1	1766645	1766646	476
Chr1	1766646	1766647	477
Chr1	1766647	1766648	483
Chr1	1766648	1766649	488
Chr1	1766649	1766650	496
Chr1	1766650	1766651	527
Chr1	1766651	1766652	591
Chr1	1766652	1766653	625
Chr1	1766653	1766654	639
Chr1	1766654	1766655	667
Chr1	1766655	1766656	683
Chr1	1766656	1766657	699
Chr1	1766657	1766658	702
Chr1	1766658	1766659	705
Chr1	1766659	1766660	707
Chr1	1766660	1766661	713
Chr1	1766661	1766664	714
Chr1	1766664	1766665	712
Chr1	1766665	1766666	716
Chr1	1766666	1766667	719
Chr1	1766667	1766668	717
Chr1	1766668	1766669	718
Chr1	1766669	1766671	719
Chr1	1766671	1766672	721
Chr1	1766672	1766673	731
Chr1	1766673	1766674	734
Chr1	1766674	1766675	755
Chr1	1766675	1766676	790
Chr1	1766676	1766677	793
Chr1	1766677	1766678	813
Chr1	1766678	1766679	820
Chr1	1766679	1766680	829
Chr1	1766680	1766681	843
Chr1	1766681	1766682	856
Chr1	1766682	1766683	859
Chr1	1766683	1766685	863
Chr1	1766685	1766686	866
Chr1	1766686	1766687	868
Chr1	1766687	1766688	888
Chr1	1766688	1766689	890
Chr1	1766689	1766692	893
Chr1	1766692	1766693	901
Chr1	1766693	1766694	909
Chr1	1766694	1766695	907
Chr1	1766695	1766696	908
Chr1	1766696	1766697	924
Chr1	1766697	1766698	926
Chr1	1766698	1766699	942
Chr1	1766699	1766701	937
Chr1	1766701	1766702	931
Chr1	1766702	1766703	929
Chr1	1766703	1766704	924
Chr1	1766704	1766705	922
Chr1	1766705	1766706	941
Chr1	1766706	1766707	945
Chr1	1766707	1766708	995
Chr1	1766708	1766709	1008
Chr1	1766709	1766710	1062
Chr1	1766710	1766711	1095
Chr1	1766711	1766712	1322
Chr1	1766712	1766713	1466
Chr1	1766713	1766714	1493
Chr1	1766714	1766715	1499
Chr1	1766715	1766716	1556
Chr1	1766716	1766717	1575
Chr1	1766717	1766718	1650
Chr1	1766718	1766719	1781
Chr1	1766719	1766720	1817
Chr1	1766720	1766722	1843
Chr1	1766722	1766723	1885
Chr1	1766723	1766724	1835
Chr1	1766724	1766725	1859
Chr1	1766725	1766726	1904
Chr1	1766726	1766727	1938
Chr1	1766727	1766728	1990
Chr1	1766728	1766729	2012
Chr1	1766729	1766730	2041
Chr1	1766730	1766731	2054
Chr1	1766731	1766732	2068
Chr1	1766732	1766733	2148
Chr1	1766733	1766734	2158
Chr1	1766734	1766735	2518
Chr1	1766735	1766736	2543
Chr1	1766736	1766737	2567
Chr1	1766737	1766738	2574
Chr1	1766738	1766739	2579
Chr1	1766739	1766740	2588
Chr1	1766740	1766741	2643
Chr1	1766741	1766742	2660
Chr1	1766742	1766743	2702
Chr1	1766743	1766744	2717
Chr1	1766744	1766745	2739
Chr1	1766745	1766746	2773
Chr1	1766746	1766747	2785
Chr1	1766747	1766748	2853
Chr1	1766748	1766749	2884
Chr1	1766749	1766750	2898
Chr1	1766750	1766751	2994
Chr1	1766751	1766752	3019
Chr1	1766752	1766753	2997
Chr1	1766753	1766754	2973
Chr1	1766754	1766755	2961
Chr1	1766755	1766756	2959
Chr1	1766756	1766757	2956
Chr1	1766757	1766758	2983
Chr1	1766758	1766759	2998
Chr1	1766759	1766760	3056
Chr1	1766760	1766761	3064
Chr1	1766761	1766762	3057
Chr1	1766762	1766763	3089
Chr1	1766763	1766764	3131
Chr1	1766764	1766765	3183
Chr1	1766765	1766766	3192
Chr1	1766766	1766767	3195
Chr1	1766767	1766768	3192
Chr1	1766768	1766769	3210
Chr1	1766769	1766770	3208
Chr1	1766770	1766771	3227
Chr1	1766771	1766772	3275
Chr1	1766772	1766773	3329
Chr1	1766773	1766774	3322
Chr1	1766774	1766775	3328
Chr1	1766775	1766776	3327
Chr1	1766776	1766777	3358
Chr1	1766777	1766778	3437
Chr1	1766778	1766779	3448
Chr1	1766779	1766780	3626
Chr1	1766780	1766781	3623
Chr1	1766781	1766782	3624
Chr1	1766782	1766783	3739
Chr1	1766783	1766784	3750
Chr1	1766784	1766785	3761
Chr1	1766785	1766786	3773
Chr1	1766786	1766787	3810
Chr1	1766787	1766788	3825
Chr1	1766788	1766789	3817
Chr1	1766789	1766790	3838
Chr1	1766790	1766791	3864
Chr1	1766791	1766792	3880
Chr1	1766792	1766794	3935
Chr1	1766794	1766795	4042
Chr1	1766795	1766796	4053
Chr1	1766796	1766797	4089
Chr1	1766797	1766798	4115
Chr1	1766798	1766799	4138
Chr1	1766799	1766800	4175
Chr1	1766800	1766801	4200
Chr1	1766801	1766802	4308
Chr1	1766802	1766803	4432
Chr1	1766803	1766804	4474
Chr1	1766804	1766805	4512
Chr1	1766805	1766807	4593
Chr1	1766807	1766808	4592
Chr1	1766808	1766809	4539
Chr1	1766809	1766810	4535
Chr1	1766810	1766811	4486
Chr1	1766811	1766812	4490
Chr1	1766812	1766813	4329
Chr1	1766813	1766814	4688
Chr1	1766814	1766815	4675
Chr1	1766815	1766816	4716
Chr1	1766816	1766818	4701
Chr1	1766818	1766819	4657
Chr1	1766819	1766820	4587
Chr1	1766820	1766821	4581
Chr1	1766821	1766822	4585
Chr1	1766822	1766823	4587
Chr1	1766823	1766824	4551
Chr1	1766824	1766825	4594
Chr1	1766825	1766826	4589
Chr1	1766826	1766827	4561
Chr1	1766827	1766828	4543
Chr1	1766828	1766829	4489
Chr1	1766829	1766830	4457
Chr1	1766830	1766831	4418
Chr1	1766831	1766832	4434
Chr1	1766832	1766833	4427
Chr1	1766833	1766834	4366
Chr1	1766834	1766835	4358
Chr1	1766835	1766836	4048
Chr1	1766836	1766837	4059
Chr1	1766837	1766839	4033
Chr1	1766839	1766840	4030
Chr1	1766840	1766841	4032
Chr1	1766841	1766842	4037
Chr1	1766842	1766843	4049
Chr1	1766843	1766844	4065
Chr1	1766844	1766845	4051
Chr1	1766845	1766846	4038
Chr1	1766846	1766847	4066
Chr1	1766847	1766848	4172
Chr1	1766848	1766849	4107
Chr1	1766849	1766850	4087
Chr1	1766850	1766851	4086
Chr1	1766851	1766852	4001
Chr1	1766852	1766853	4100
Chr1	1766853	1766854	4070
Chr1	1766854	1766855	4074
Chr1	1766855	1766857	4096
Chr1	1766857	1766858	4140
Chr1	1766858	1766859	4108
Chr1	1766859	1766860	4139
Chr1	1766860	1766861	4134
Chr1	1766861	1766862	4159
Chr1	1766862	1766863	4229
Chr1	1766863	1766864	4252
Chr1	1766864	1766865	4238
Chr1	1766865	1766866	4298
Chr1	1766866	1766867	4354
Chr1	1766867	1766868	4466
Chr1	1766868	1766869	4641
Chr1	1766869	1766870	4740
Chr1	1766870	1766871	4776
Chr1	1766871	1766872	4758
Chr1	1766872	1766873	4748
Chr1	1766873	1766874	4783
Chr1	1766874	1766875	4805
Chr1	1766875	1766876	4847
Chr1	1766876	1766877	4840
Chr1	1766877	1766878	4834
Chr1	1766878	1766879	4758
Chr1	1766879	1766880	4767
Chr1	1766880	1766881	4590
Chr1	1766881	1766882	4596
Chr1	1766882	1766883	4647
Chr1	1766883	1766884	4561
Chr1	1766884	1766885	4593
Chr1	1766885	1766886	4723
Chr1	1766886	1766887	4708
Chr1	1766887	1766888	4691
Chr1	1766888	1766889	4690
Chr1	1766889	1766890	4739
Chr1	1766890	1766891	4814
Chr1	1766891	1766892	4813
Chr1	1766892	1766893	4802
Chr1	1766893	1766894	4839
Chr1	1766894	1766895	4833
Chr1	1766895	1766896	4852
Chr1	1766896	1766897	4874
Chr1	1766897	1766898	4888
Chr1	1766898	1766899	4910
Chr1	1766899	1766900	4891
Chr1	1766900	1766901	4877
Chr1	1766901	1766902	4917
Chr1	1766902	1766903	4788
Chr1	1766903	1766904	4707
Chr1	1766904	1766905	4669
Chr1	1766905	1766906	4611
Chr1	1766906	1766907	4549
Chr1	1766907	1766908	4536
Chr1	1766908	1766909	4714
Chr1	1766909	1766910	4828
Chr1	1766910	1766911	5020
Chr1	1766911	1766912	5055
Chr1	1766912	1766913	5064
Chr1	1766913	1766914	5016
Chr1	1766914	1766915	4579
Chr1	1766915	1766916	4592
Chr1	1766916	1766917	4571
Chr1	1766917	1766918	4553
Chr1	1766918	1766919	4567
Chr1	1766919	1766920	4543
Chr1	1766920	1766921	4538
Chr1	1766921	1766922	4520
Chr1	1766922	1766923	4509
Chr1	1766923	1766924	4518
Chr1	1766924	1766925	4547
Chr1	1766925	1766926	4552
Chr1	1766926	1766927	4536
Chr1	1766927	1766928	4653
Chr1	1766928	1766929	4657
Chr1	1766929	1766930	4662
Chr1	1766930	1766931	4654
Chr1	1766931	1766932	4694
Chr1	1766932	1766933	4677
Chr1	1766933	1766934	4683
Chr1	1766934	1766935	4700
Chr1	1766935	1766936	4691
Chr1	1766936	1766937	4683
Chr1	1766937	1766938	4662
Chr1	1766938	1766939	4653
Chr1	1766939	1766940	4730
Chr1	1766940	1766941	4850
Chr1	1766941	1766942	4892
Chr1	1766942	1766943	4911
Chr1	1766943	1766944	5008
Chr1	1766944	1766945	5102
Chr1	1766945	1766946	5173
Chr1	1766946	1766947	5178
Chr1	1766947	1766948	5091
Chr1	1766948	1766949	4996
Chr1	1766949	1766950	4995
Chr1	1766950	1766951	5043
Chr1	1766951	1766952	5039
Chr1	1766952	1766953	5031
Chr1	1766953	1766954	4859
Chr1	1766954	1766955	4848
Chr1	1766955	1766956	4868
Chr1	1766956	1766957	4869
Chr1	1766957	1766958	5195
Chr1	1766958	1766959	5193
Chr1	1766959	1766960	5204
Chr1	1766960	1766961	5243
Chr1	1766961	1766962	5296
Chr1	1766962	1766963	5290
Chr1	1766963	1766964	5253
Chr1	1766964	1766965	5214
Chr1	1766965	1766966	5220
Chr1	1766966	1766967	5210
Chr1	1766967	1766968	5161
Chr1	1766968	1766969	5055
Chr1	1766969	1766970	4931
Chr1	1766970	1766971	4878
Chr1	1766971	1766972	4874
Chr1	1766972	1766973	4922
Chr1	1766973	1766974	5013
Chr1	1766974	1766975	4990
Chr1	1766975	1766976	4965
Chr1	1766976	1766977	4945
Chr1	1766977	1766978	4926
Chr1	1766978	1766979	4896
Chr1	1766979	1766980	4906
Chr1	1766980	1766981	4866
Chr1	1766981	1766982	4894
Chr1	1766982	1766983	4912
Chr1	1766983	1766984	4910
Chr1	1766984	1766985	4953
Chr1	1766985	1766986	4927
Chr1	1766986	1766987	4781
Chr1	1766987	1766988	4782
Chr1	1766988	1766989	4766
Chr1	1766989	1766990	4784
Chr1	1766990	1766991	4797
Chr1	1766991	1766992	4715
Chr1	1766992	1766993	4741
Chr1	1766993	1766994	4737
Chr1	1766994	1766995	4650
Chr1	1766995	1766996	4663
Chr1	1766996	1766997	4605
Chr1	1766997	1766998	4571
Chr1	1766998	1766999	4540
Chr1	1766999	1767000	4504
Chr1	1767000	1767001	4497
Chr1	1767001	1767002	4477
Chr1	1767002	1767003	4498
Chr1	1767003	1767004	4520
Chr1	1767004	1767005	4508
Chr1	1767005	1767006	4509
Chr1	1767006	1767007	4536
Chr1	1767007	1767008	4542
Chr1	1767008	1767009	4575
Chr1	1767009	1767010	4413
Chr1	1767010	1767011	4354
Chr1	1767011	1767012	4218
Chr1	1767012	1767013	4184
Chr1	1767013	1767014	4126
Chr1	1767014	1767015	4144
Chr1	1767015	1767016	4164
Chr1	1767016	1767017	4205
Chr1	1767017	1767018	4230
Chr1	1767018	1767019	4270
Chr1	1767019	1767020	4254
Chr1	1767020	1767021	4311
Chr1	1767021	1767022	4351
Chr1	1767022	1767023	4359
Chr1	1767023	1767024	4386
Chr1	1767024	1767025	4418
Chr1	1767025	1767026	4419
Chr1	1767026	1767027	4364
Chr1	1767027	1767028	4354
Chr1	1767028	1767029	4271
Chr1	1767029	1767030	4304
Chr1	1767030	1767031	4320
Chr1	1767031	1767032	4343
Chr1	1767032	1767033	4313
Chr1	1767033	1767034	4575
Chr1	1767034	1767035	4695
Chr1	1767035	1767036	4905
Chr1	1767036	1767037	4943
Chr1	1767037	1767038	4934
Chr1	1767038	1767039	4954
Chr1	1767039	1767040	4980
Chr1	1767040	1767041	4948
Chr1	1767041	1767042	4846
Chr1	1767042	1767043	4849
Chr1	1767043	1767044	4815
Chr1	1767044	1767045	4707
Chr1	1767045	1767046	4555
Chr1	1767046	1767047	4632
Chr1	1767047	1767048	4788
Chr1	1767048	1767049	4790
Chr1	1767049	1767050	4845
Chr1	1767050	1767051	4861
Chr1	1767051	1767052	4919
Chr1	1767052	1767053	4928
Chr1	1767053	1767054	4932
Chr1	1767054	1767055	4989
Chr1	1767055	1767056	4988
Chr1	1767056	1767057	4954
Chr1	1767057	1767058	4953
Chr1	1767058	1767059	4643
Chr1	1767059	1767060	4639
Chr1	1767060	1767061	4619
Chr1	1767061	1767062	4540
Chr1	1767062	1767063	4445
Chr1	1767063	1767064	4471
Chr1	1767064	1767065	4447
Chr1	1767065	1767066	4475
Chr1	1767066	1767067	4619
Chr1	1767067	1767068	4571
Chr1	1767068	1767069	4559
Chr1	1767069	1767070	4583
Chr1	1767070	1767071	4564
Chr1	1767071	1767072	4523
Chr1	1767072	1767073	4530
Chr1	1767073	1767074	4561
Chr1	1767074	1767075	4478
Chr1	1767075	1767076	4427
Chr1	1767076	1767077	4439
Chr1	1767077	1767078	4461
Chr1	1767078	1767079	4474
Chr1	1767079	1767080	4672
Chr1	1767080	1767081	4817
Chr1	1767081	1767082	4866
Chr1	1767082	1767083	4856
Chr1	1767083	1767084	4823
Chr1	1767084	1767085	4779
Chr1	1767085	1767086	4737
Chr1	1767086	1767087	4748
Chr1	1767087	1767088	4752
Chr1	1767088	1767089	4747
Chr1	1767089	1767090	4745
Chr1	1767090	1767091	4774
Chr1	1767091	1767092	4695
Chr1	1767092	1767093	4726
Chr1	1767093	1767094	4703
Chr1	1767094	1767095	4773
Chr1	1767095	1767096	4782
Chr1	1767096	1767097	4781
Chr1	1767097	1767098	4709
Chr1	1767098	1767099	4729
Chr1	1767099	1767100	4789
Chr1	1767100	1767101	4762
Chr1	1767101	1767102	4801
Chr1	1767102	1767103	4808
Chr1	1767103	1767104	4708
Chr1	1767104	1767105	4763
Chr1	1767105	1767106	4790
Chr1	1767106	1767107	4812
Chr1	1767107	1767109	4840
Chr1	1767109	1767110	4828
Chr1	1767110	1767111	4814
Chr1	1767111	1767112	4913
Chr1	1767112	1767113	4918
Chr1	1767113	1767114	4952
Chr1	1767114	1767115	5182
Chr1	1767115	1767116	5184
Chr1	1767116	1767117	5235
Chr1	1767117	1767118	5244
Chr1	1767118	1767119	5424
Chr1	1767119	1767120	5392
Chr1	1767120	1767121	5388
Chr1	1767121	1767122	5370
Chr1	1767122	1767123	5344
Chr1	1767123	1767124	5401
Chr1	1767124	1767125	5378
Chr1	1767125	1767126	5349
Chr1	1767126	1767127	5359
Chr1	1767127	1767128	5432
Chr1	1767128	1767129	5456
Chr1	1767129	1767130	5469
Chr1	1767130	1767131	5413
Chr1	1767131	1767132	5395
Chr1	1767132	1767133	5384
Chr1	1767133	1767134	5365
Chr1	1767134	1767135	5075
Chr1	1767135	1767136	4971
Chr1	1767136	1767137	4807
Chr1	1767137	1767138	4809
Chr1	1767138	1767139	4810
Chr1	1767139	1767140	4781
Chr1	1767140	1767141	4789
Chr1	1767141	1767142	4753
Chr1	1767142	1767143	4871
Chr1	1767143	1767144	4925
Chr1	1767144	1767145	5033
Chr1	1767145	1767146	5024
Chr1	1767146	1767147	5045
Chr1	1767147	1767148	4900
Chr1	1767148	1767149	4746
Chr1	1767149	1767150	4744
Chr1	1767150	1767151	4791
Chr1	1767151	1767152	4868
Chr1	1767152	1767153	4842
Chr1	1767153	1767154	4843
Chr1	1767154	1767155	4865
Chr1	1767155	1767156	4861
Chr1	1767156	1767157	4922
Chr1	1767157	1767158	5022
Chr1	1767158	1767159	5032
Chr1	1767159	1767160	5026
Chr1	1767160	1767161	5022
Chr1	1767161	1767162	5026
Chr1	1767162	1767163	5030
Chr1	1767163	1767164	5014
Chr1	1767164	1767165	5009
Chr1	1767165	1767166	5000
Chr1	1767166	1767167	4999
Chr1	1767167	1767168	4836
Chr1	1767168	1767169	4803
Chr1	1767169	1767170	4987
Chr1	1767170	1767171	5033
Chr1	1767171	1767172	5194
Chr1	1767172	1767173	5237
Chr1	1767173	1767174	5197
Chr1	1767174	1767175	5145
Chr1	1767175	1767176	5100
Chr1	1767176	1767177	5174
Chr1	1767177	1767178	5171
Chr1	1767178	1767179	5132
Chr1	1767179	1767180	5165
Chr1	1767180	1767181	4937
Chr1	1767181	1767182	4758
Chr1	1767182	1767183	4718
Chr1	1767183	1767184	4680
Chr1	1767184	1767185	4688
Chr1	1767185	1767186	4701
Chr1	1767186	1767187	4833
Chr1	1767187	1767188	4859
Chr1	1767188	1767189	4853
Chr1	1767189	1767190	4915
Chr1	1767190	1767191	4904
Chr1	1767191	1767192	4892
Chr1	1767192	1767193	4977
Chr1	1767193	1767194	5000
Chr1	1767194	1767195	4995
Chr1	1767195	1767196	4952
Chr1	1767196	1767197	4890
Chr1	1767197	1767198	4908
Chr1	1767198	1767199	4965
Chr1	1767199	1767200	4946
Chr1	1767200	1767201	4940
Chr1	1767201	1767202	5003
Chr1	1767202	1767203	5069
Chr1	1767203	1767204	5057
Chr1	1767204	1767205	5054
Chr1	1767205	1767206	4967
Chr1	1767206	1767207	4929
Chr1	1767207	1767208	4923
Chr1	1767208	1767209	4888
Chr1	1767209	1767210	4883
Chr1	1767210	1767211	4853
Chr1	1767211	1767212	4851
Chr1	1767212	1767213	4741
Chr1	1767213	1767214	4694
Chr1	1767214	1767215	4636
Chr1	1767215	1767216	4449
Chr1	1767216	1767217	4558
Chr1	1767217	1767218	4648
Chr1	1767218	1767219	4595
Chr1	1767219	1767220	4400
Chr1	1767220	1767221	4367
Chr1	1767221	1767222	4380
Chr1	1767222	1767223	4358
Chr1	1767223	1767224	4352
Chr1	1767224	1767225	4333
Chr1	1767225	1767226	4360
Chr1	1767226	1767227	4377
Chr1	1767227	1767228	4345
Chr1	1767228	1767229	4252
Chr1	1767229	1767230	4202
Chr1	1767230	1767231	4166
Chr1	1767231	1767232	4145
Chr1	1767232	1767233	4138
Chr1	1767233	1767234	4186
Chr1	1767234	1767235	4200
Chr1	1767235	1767236	4284
Chr1	1767236	1767237	4376
Chr1	1767237	1767238	4361
Chr1	1767238	1767240	4342
Chr1	1767240	1767241	4429
Chr1	1767241	1767242	4436
Chr1	1767242	1767243	4480
Chr1	1767243	1767244	4388
Chr1	1767244	1767245	4333
Chr1	1767245	1767246	4291
Chr1	1767246	1767247	4389
Chr1	1767247	1767248	4373
Chr1	1767248	1767249	4369
Chr1	1767249	1767250	4354
Chr1	1767250	1767251	210
Chr1	1767251	1767252	120
Chr1	1767252	1767253	18
Chr1	1767253	1767254	13
Chr1	1767254	1767257	12
Chr1	1767257	1767258	11
Chr1	1767258	1767259	4
Chr1	1767259	1767267	3
Chr1	1767267	1767275	4
Chr1	1767275	1767293	3
Chr1	1767293	1767313	4
Chr1	1767313	1767323	5
Chr1	1767323	1767331	4
Chr1	1767331	1767336	5
Chr1	1767336	1767346	4
Chr1	1767346	1767347	5
Chr1	1767347	1767348	7
Chr1	1767348	1767349	8
Chr1	1767349	1767350	23
Chr1	1767350	1767351	48
Chr1	1767351	1767352	4213
Chr1	1767352	1767353	4233
Chr1	1767353	1767354	4270
Chr1	1767354	1767355	4219
Chr1	1767355	1767356	4260
Chr1	1767356	1767357	4332
Chr1	1767357	1767358	4331
Chr1	1767358	1767359	4305
Chr1	1767359	1767360	4276
Chr1	1767360	1767361	4275
Chr1	1767361	1767362	4343
Chr1	1767362	1767363	4284
Chr1	1767363	1767364	4293
Chr1	1767364	1767365	4393
Chr1	1767365	1767366	4421
Chr1	1767366	1767367	4382
Chr1	1767367	1767368	4413
Chr1	1767368	1767369	4393
Chr1	1767369	1767370	4491
Chr1	1767370	1767371	4568
Chr1	1767371	1767372	4416
Chr1	1767372	1767373	4352
Chr1	1767373	1767374	4226
Chr1	1767374	1767375	4209
Chr1	1767375	1767376	4257
Chr1	1767376	1767377	4244
Chr1	1767377	1767378	4309
Chr1	1767378	1767379	4243
Chr1	1767379	1767380	4247
Chr1	1767380	1767381	4262
Chr1	1767381	1767382	4190
Chr1	1767382	1767383	4236
Chr1	1767383	1767384	4336
Chr1	1767384	1767385	4335
Chr1	1767385	1767386	4332
Chr1	1767386	1767387	4336
Chr1	1767387	1767388	4323
Chr1	1767388	1767389	4192
Chr1	1767389	1767390	4155
Chr1	1767390	1767391	4185
Chr1	1767391	1767392	4158
Chr1	1767392	1767393	4188
Chr1	1767393	1767394	4146
Chr1	1767394	1767395	4039
Chr1	1767395	1767396	3994
Chr1	1767396	1767397	3981
Chr1	1767397	1767398	3993
Chr1	1767398	1767399	3987
Chr1	1767399	1767400	4035
Chr1	1767400	1767401	4001
Chr1	1767401	1767402	4016
Chr1	1767402	1767403	4054
Chr1	1767403	1767404	4056
Chr1	1767404	1767405	3989
Chr1	1767405	1767406	3975
Chr1	1767406	1767407	3982
Chr1	1767407	1767408	4093
Chr1	1767408	1767409	4096
Chr1	1767409	1767410	4111
Chr1	1767410	1767411	4125
Chr1	1767411	1767412	4107
Chr1	1767412	1767413	4118
Chr1	1767413	1767414	4131
Chr1	1767414	1767415	4116
Chr1	1767415	1767416	4146
Chr1	1767416	1767417	4192
Chr1	1767417	1767418	4202
Chr1	1767418	1767419	4048
Chr1	1767419	1767420	3891
Chr1	1767420	1767421	3872
Chr1	1767421	1767422	3854
Chr1	1767422	1767423	4000
Chr1	1767423	1767424	4010
Chr1	1767424	1767425	4079
Chr1	1767425	1767426	4128
Chr1	1767426	1767427	4111
Chr1	1767427	1767428	4108
Chr1	1767428	1767429	4051
Chr1	1767429	1767430	4073
Chr1	1767430	1767431	4046
Chr1	1767431	1767432	4085
Chr1	1767432	1767433	4049
Chr1	1767433	1767434	4047
Chr1	1767434	1767435	4068
Chr1	1767435	1767436	4017
Chr1	1767436	1767437	4076
Chr1	1767437	1767438	3998
Chr1	1767438	1767439	3921
Chr1	1767439	1767440	3922
Chr1	1767440	1767441	3905
Chr1	1767441	1767442	3916
Chr1	1767442	1767443	3857
Chr1	1767443	1767444	3824
Chr1	1767444	1767445	3781
Chr1	1767445	1767446	3799
Chr1	1767446	1767447	3851
Chr1	1767447	1767448	3918
Chr1	1767448	1767449	3791
Chr1	1767449	1767450	3788
Chr1	1767450	1767451	3797
Chr1	1767451	1767452	3793
Chr1	1767452	1767453	3784
Chr1	1767453	1767454	3872
Chr1	1767454	1767455	3988
Chr1	1767455	1767456	4009
Chr1	1767456	1767457	4111
Chr1	1767457	1767458	4065
Chr1	1767458	1767459	4042
Chr1	1767459	1767460	4059
Chr1	1767460	1767461	4011
Chr1	1767461	1767462	4029
Chr1	1767462	1767463	3952
Chr1	1767463	1767464	3996
Chr1	1767464	1767465	3990
Chr1	1767465	1767466	3891
Chr1	1767466	1767467	3860
Chr1	1767467	1767468	3874
Chr1	1767468	1767469	3868
Chr1	1767469	1767470	3862
Chr1	1767470	1767471	3777
Chr1	1767471	1767472	3769
Chr1	1767472	1767473	3815
Chr1	1767473	1767474	3938
Chr1	1767474	1767475	4017
Chr1	1767475	1767476	4032
Chr1	1767476	1767477	4019
Chr1	1767477	1767478	4029
Chr1	1767478	1767479	3909
Chr1	1767479	1767480	3976
Chr1	1767480	1767481	3973
Chr1	1767481	1767482	3957
Chr1	1767482	1767483	3966
Chr1	1767483	1767484	3911
Chr1	1767484	1767485	3828
Chr1	1767485	1767487	3863
Chr1	1767487	1767488	3892
Chr1	1767488	1767489	3896
Chr1	1767489	1767490	3893
Chr1	1767490	1767491	3897
Chr1	1767491	1767492	3926
Chr1	1767492	1767493	3955
Chr1	1767493	1767494	3919
Chr1	1767494	1767495	3958
Chr1	1767495	1767496	4054
Chr1	1767496	1767497	4078
Chr1	1767497	1767498	4088
Chr1	1767498	1767499	4049
Chr1	1767499	1767500	4074
Chr1	1767500	1767501	4007
Chr1	1767501	1767502	3989
Chr1	1767502	1767503	3993
Chr1	1767503	1767504	3914
Chr1	1767504	1767505	3865
Chr1	1767505	1767506	3961
Chr1	1767506	1767507	3967
Chr1	1767507	1767508	3980
Chr1	1767508	1767509	3904
Chr1	1767509	1767510	3888
Chr1	1767510	1767511	3861
Chr1	1767511	1767512	119
Chr1	1767512	1767513	105
Chr1	1767513	1767514	88
Chr1	1767514	1767515	85
Chr1	1767515	1767517	84
Chr1	1767517	1767518	80
Chr1	1767518	1767519	75
Chr1	1767519	1767520	76
Chr1	1767520	1767522	74
Chr1	1767522	1767523	76
Chr1	1767523	1767525	75
Chr1	1767525	1767526	73
Chr1	1767526	1767527	71
Chr1	1767527	1767530	69
Chr1	1767530	1767532	70
Chr1	1767532	1767535	79
Chr1	1767535	1767536	78
Chr1	1767536	1767537	77
Chr1	1767537	1767539	76
Chr1	1767539	1767540	77
Chr1	1767540	1767542	78
Chr1	1767542	1767543	77
Chr1	1767543	1767544	75
Chr1	1767544	1767545	74
Chr1	1767545	1767548	73
Chr1	1767548	1767550	70
Chr1	1767550	1767555	71
Chr1	1767555	1767556	70
Chr1	1767556	1767557	69
Chr1	1767557	1767559	70
Chr1	1767559	1767560	69
Chr1	1767560	1767561	71
Chr1	1767561	1767563	68
Chr1	1767563	1767564	69
Chr1	1767564	1767568	74
Chr1	1767568	1767569	81
Chr1	1767569	1767571	85
Chr1	1767571	1767572	87
Chr1	1767572	1767573	85
Chr1	1767573	1767574	80
Chr1	1767574	1767575	79
Chr1	1767575	1767577	80
Chr1	1767577	1767579	83
Chr1	1767579	1767580	86
Chr1	1767580	1767581	87
Chr1	1767581	1767586	88
Chr1	1767586	1767588	89
Chr1	1767588	1767590	87
Chr1	1767590	1767592	86
Chr1	1767592	1767593	87
Chr1	1767593	1767595	85
Chr1	1767595	1767599	84
Chr1	1767599	1767602	85
Chr1	1767602	1767603	86
Chr1	1767603	1767604	84
Chr1	1767604	1767606	85
Chr1	1767606	1767608	89
Chr1	1767608	1767609	90
Chr1	1767609	1767610	88
Chr1	1767610	1767613	87
Chr1	1767613	1767614	88
Chr1	1767614	1767615	91
Chr1	1767615	1767616	90
Chr1	1767616	1767617	92
Chr1	1767617	1767618	91
Chr1	1767618	1767619	92
Chr1	1767619	1767620	91
Chr1	1767620	1767622	92
Chr1	1767622	1767623	93
Chr1	1767623	1767624	91
Chr1	1767624	1767625	93
Chr1	1767625	1767627	92
Chr1	1767627	1767629	91
Chr1	1767629	1767631	90
Chr1	1767631	1767633	89
Chr1	1767633	1767640	81
Chr1	1767640	1767641	82
Chr1	1767641	1767642	83
Chr1	1767642	1767647	85
Chr1	1767647	1767653	88
Chr1	1767653	1767655	87
Chr1	1767655	1767656	85
Chr1	1767656	1767658	86
Chr1	1767658	1767659	85
Chr1	1767659	1767661	83
Chr1	1767661	1767663	81
Chr1	1767663	1767665	80
Chr1	1767665	1767666	76
Chr1	1767666	1767667	73
Chr1	1767667	1767669	72
Chr1	1767669	1767670	64
Chr1	1767670	1767671	58
Chr1	1767671	1767672	60
Chr1	1767672	1767673	59
Chr1	1767673	1767675	60
Chr1	1767675	1767678	62
Chr1	1767678	1767680	59
Chr1	1767680	1767681	56
Chr1	1767681	1767684	55
Chr1	1767684	1767685	54
Chr1	1767685	1767686	53
Chr1	1767686	1767687	52
Chr1	1767687	1767689	50
Chr1	1767689	1767690	53
Chr1	1767690	1767691	52
Chr1	1767691	1767692	51
Chr1	1767692	1767700	53
Chr1	1767700	1767702	52
Chr1	1767702	1767704	51
Chr1	1767704	1767706	50
Chr1	1767706	1767707	49
Chr1	1767707	1767708	45
Chr1	1767708	1767709	49
Chr1	1767709	1767712	51
Chr1	1767712	1767713	50
Chr1	1767713	1767714	52
Chr1	1767714	1767715	50
Chr1	1767715	1767718	48
Chr1	1767718	1767719	49
Chr1	1767719	1767720	46
Chr1	1767720	1767721	47
Chr1	1767721	1767723	45
Chr1	1767723	1767725	46
Chr1	1767725	1767726	44
Chr1	1767726	1767727	46
Chr1	1767727	1767728	68
Chr1	1767728	1767729	105
Chr1	1767729	1767730	3843
Chr1	1767730	1767731	3952
Chr1	1767731	1767732	3976
Chr1	1767732	1767733	3960
Chr1	1767733	1767734	3995
Chr1	1767734	1767735	3989
Chr1	1767735	1767736	3949
Chr1	1767736	1767737	3954
Chr1	1767737	1767738	3947
Chr1	1767738	1767739	3937
Chr1	1767739	1767740	3933
Chr1	1767740	1767741	3987
Chr1	1767741	1767742	3864
Chr1	1767742	1767743	3854
Chr1	1767743	1767744	3807
Chr1	1767744	1767745	3785
Chr1	1767745	1767746	3802
Chr1	1767746	1767747	3772
Chr1	1767747	1767748	3793
Chr1	1767748	1767749	3778
Chr1	1767749	1767750	3853
Chr1	1767750	1767751	3839
Chr1	1767751	1767752	3831
Chr1	1767752	1767753	3850
Chr1	1767753	1767754	3882
Chr1	1767754	1767755	3902
Chr1	1767755	1767756	3848
Chr1	1767756	1767757	3868
Chr1	1767757	1767758	3861
Chr1	1767758	1767759	3873
Chr1	1767759	1767760	3905
Chr1	1767760	1767761	3910
Chr1	1767761	1767762	3883
Chr1	1767762	1767763	3913
Chr1	1767763	1767764	3939
Chr1	1767764	1767765	4024
Chr1	1767765	1767766	3941
Chr1	1767766	1767767	3869
Chr1	1767767	1767768	4050
Chr1	1767768	1767769	4053
Chr1	1767769	1767770	4070
Chr1	1767770	1767771	4060
Chr1	1767771	1767772	4058
Chr1	1767772	1767773	3964
Chr1	1767773	1767774	3832
Chr1	1767774	1767775	3789
Chr1	1767775	1767776	3662
Chr1	1767776	1767777	3622
Chr1	1767777	1767778	3619
Chr1	1767778	1767779	3562
Chr1	1767779	1767780	3577
Chr1	1767780	1767781	3599
Chr1	1767781	1767782	3628
Chr1	1767782	1767783	3659
Chr1	1767783	1767784	3688
Chr1	1767784	1767785	3754
Chr1	1767785	1767786	3748
Chr1	1767786	1767787	3763
Chr1	1767787	1767788	3797
Chr1	1767788	1767789	3798
Chr1	1767789	1767790	3807
Chr1	1767790	1767791	3805
Chr1	1767791	1767792	3770
Chr1	1767792	1767793	3706
Chr1	1767793	1767794	3625
Chr1	1767794	1767795	3611
Chr1	1767795	1767796	3595
Chr1	1767796	1767797	3580
Chr1	1767797	1767798	3577
Chr1	1767798	1767799	3494
Chr1	1767799	1767800	3492
Chr1	1767800	1767801	3498
Chr1	1767801	1767802	3574
Chr1	1767802	1767803	3581
Chr1	1767803	1767804	3697
Chr1	1767804	1767805	3679
Chr1	1767805	1767806	3671
Chr1	1767806	1767807	3681
Chr1	1767807	1767808	3675
Chr1	1767808	1767809	3644
Chr1	1767809	1767810	3635
Chr1	1767810	1767811	3588
Chr1	1767811	1767812	3538
Chr1	1767812	1767813	3555
Chr1	1767813	1767814	3615
Chr1	1767814	1767815	3507
Chr1	1767815	1767816	3464
Chr1	1767816	1767817	3452
Chr1	1767817	1767818	3635
Chr1	1767818	1767819	3611
Chr1	1767819	1767820	3648
Chr1	1767820	1767821	3705
Chr1	1767821	1767822	3682
Chr1	1767822	1767823	3688
Chr1	1767823	1767824	3672
Chr1	1767824	1767825	3578
Chr1	1767825	1767826	3572
Chr1	1767826	1767827	3604
Chr1	1767827	1767828	3596
Chr1	1767828	1767829	3654
Chr1	1767829	1767830	3691
Chr1	1767830	1767831	3700
Chr1	1767831	1767832	3716
Chr1	1767832	1767833	3776
Chr1	1767833	1767834	3838
Chr1	1767834	1767835	3914
Chr1	1767835	1767836	3910
Chr1	1767836	1767837	3924
Chr1	1767837	1767838	3950
Chr1	1767838	1767839	3969
Chr1	1767839	1767840	3994
Chr1	1767840	1767841	3974
Chr1	1767841	1767842	3979
Chr1	1767842	1767843	3969
Chr1	1767843	1767844	3980
Chr1	1767844	1767845	3958
Chr1	1767845	1767846	3935
Chr1	1767846	1767847	3893
Chr1	1767847	1767848	3808
Chr1	1767848	1767849	3785
Chr1	1767849	1767850	3777
Chr1	1767850	1767851	3780
Chr1	1767851	1767852	3764
Chr1	1767852	1767853	3775
Chr1	1767853	1767854	3779
Chr1	1767854	1767855	3737
Chr1	1767855	1767856	3765
Chr1	1767856	1767857	3914
Chr1	1767857	1767858	4073
Chr1	1767858	1767859	4067
Chr1	1767859	1767860	4055
Chr1	1767860	1767861	4081
Chr1	1767861	1767862	4066
Chr1	1767862	1767863	4179
Chr1	1767863	1767864	4146
Chr1	1767864	1767865	4140
Chr1	1767865	1767866	4055
Chr1	1767866	1767867	4043
Chr1	1767867	1767868	4035
Chr1	1767868	1767869	3856
Chr1	1767869	1767870	3902
Chr1	1767870	1767871	3947
Chr1	1767871	1767872	3956
Chr1	1767872	1767873	3961
Chr1	1767873	1767874	4015
Chr1	1767874	1767875	4026
Chr1	1767875	1767876	4051
Chr1	1767876	1767877	4031
Chr1	1767877	1767879	4005
Chr1	1767879	1767880	4203
Chr1	1767880	1767881	4268
Chr1	1767881	1767882	4362
Chr1	1767882	1767883	4340
Chr1	1767883	1767884	4267
Chr1	1767884	1767885	4252
Chr1	1767885	1767886	4143
Chr1	1767886	1767887	4211
Chr1	1767887	1767888	4276
Chr1	1767888	1767889	4250
Chr1	1767889	1767890	4312
Chr1	1767890	1767891	4377
Chr1	1767891	1767892	4358
Chr1	1767892	1767893	4375
Chr1	1767893	1767894	4332
Chr1	1767894	1767895	4410
Chr1	1767895	1767896	4397
Chr1	1767896	1767897	4375
Chr1	1767897	1767898	4369
Chr1	1767898	1767899	4349
Chr1	1767899	1767900	4359
Chr1	1767900	1767901	4356
Chr1	1767901	1767902	4389
Chr1	1767902	1767903	4342
Chr1	1767903	1767904	4399
Chr1	1767904	1767905	4327
Chr1	1767905	1767906	4336
Chr1	1767906	1767907	4565
Chr1	1767907	1767908	4811
Chr1	1767908	1767909	4800
Chr1	1767909	1767910	4841
Chr1	1767910	1767911	4843
Chr1	1767911	1767912	4849
Chr1	1767912	1767913	4844
Chr1	1767913	1767914	4822
Chr1	1767914	1767915	4731
Chr1	1767915	1767916	4728
Chr1	1767916	1767917	4750
Chr1	1767917	1767918	4793
Chr1	1767918	1767919	4659
Chr1	1767919	1767920	4656
Chr1	1767920	1767921	4609
Chr1	1767921	1767922	4574
Chr1	1767922	1767923	4736
Chr1	1767923	1767924	4755
Chr1	1767924	1767925	4763
Chr1	1767925	1767926	4668
Chr1	1767926	1767927	4756
Chr1	1767927	1767928	4713
Chr1	1767928	1767929	4711
Chr1	1767929	1767930	4641
Chr1	1767930	1767931	4640
Chr1	1767931	1767932	4781
Chr1	1767932	1767933	4729
Chr1	1767933	1767934	4808
Chr1	1767934	1767935	4749
Chr1	1767935	1767936	4705
Chr1	1767936	1767937	4703
Chr1	1767937	1767938	4674
Chr1	1767938	1767939	4636
Chr1	1767939	1767940	4634
Chr1	1767940	1767941	4649
Chr1	1767941	1767942	4695
Chr1	1767942	1767943	4644
Chr1	1767943	1767944	4703
Chr1	1767944	1767945	4680
Chr1	1767945	1767946	4708
Chr1	1767946	1767947	4752
Chr1	1767947	1767948	4740
Chr1	1767948	1767949	4750
Chr1	1767949	1767950	4738
Chr1	1767950	1767951	4753
Chr1	1767951	1767952	4759
Chr1	1767952	1767953	4733
Chr1	1767953	1767954	4711
Chr1	1767954	1767955	4696
Chr1	1767955	1767956	4688
Chr1	1767956	1767957	4650
Chr1	1767957	1767958	4510
Chr1	1767958	1767959	4353
Chr1	1767959	1767960	4417
Chr1	1767960	1767961	4423
Chr1	1767961	1767962	4400
Chr1	1767962	1767963	4395
Chr1	1767963	1767964	4311
Chr1	1767964	1767965	4380
Chr1	1767965	1767966	4367
Chr1	1767966	1767967	4424
Chr1	1767967	1767968	4438
Chr1	1767968	1767969	4491
Chr1	1767969	1767970	4490
Chr1	1767970	1767971	4474
Chr1	1767971	1767972	4485
Chr1	1767972	1767973	4492
Chr1	1767973	1767974	4490
Chr1	1767974	1767975	4454
Chr1	1767975	1767976	4476
Chr1	1767976	1767977	4469
Chr1	1767977	1767978	4514
Chr1	1767978	1767979	4592
Chr1	1767979	1767980	4581
Chr1	1767980	1767981	4389
Chr1	1767981	1767982	4321
Chr1	1767982	1767983	4169
Chr1	1767983	1767984	4166
Chr1	1767984	1767985	4259
Chr1	1767985	1767986	4251
Chr1	1767986	1767987	4279
Chr1	1767987	1767988	4226
Chr1	1767988	1767989	4157
Chr1	1767989	1767990	4220
Chr1	1767990	1767991	4222
Chr1	1767991	1767992	4193
Chr1	1767992	1767993	4179
Chr1	1767993	1767994	4164
Chr1	1767994	1767995	4160
Chr1	1767995	1767996	4077
Chr1	1767996	1767997	4111
Chr1	1767997	1767998	4246
Chr1	1767998	1767999	4251
Chr1	1767999	1768000	4254
Chr1	1768000	1768001	4256
Chr1	1768001	1768002	4263
Chr1	1768002	1768003	4252
Chr1	1768003	1768004	4237
Chr1	1768004	1768005	4205
Chr1	1768005	1768006	4247
Chr1	1768006	1768007	4290
Chr1	1768007	1768008	4323
Chr1	1768008	1768009	4063
Chr1	1768009	1768010	4099
Chr1	1768010	1768011	4082
Chr1	1768011	1768012	4124
Chr1	1768012	1768013	4200
Chr1	1768013	1768014	4257
Chr1	1768014	1768015	4263
Chr1	1768015	1768016	4374
Chr1	1768016	1768017	4384
Chr1	1768017	1768018	4362
Chr1	1768018	1768019	4326
Chr1	1768019	1768020	4291
Chr1	1768020	1768021	4326
Chr1	1768021	1768022	4330
Chr1	1768022	1768023	4315
Chr1	1768023	1768024	4253
Chr1	1768024	1768025	4225
Chr1	1768025	1768026	4243
Chr1	1768026	1768027	4261
Chr1	1768027	1768028	4168
Chr1	1768028	1768029	4173
Chr1	1768029	1768030	4134
Chr1	1768030	1768031	4179
Chr1	1768031	1768032	4137
Chr1	1768032	1768033	3972
Chr1	1768033	1768034	3982
Chr1	1768034	1768035	3877
Chr1	1768035	1768036	3994
Chr1	1768036	1768037	4015
Chr1	1768037	1768038	4068
Chr1	1768038	1768039	4279
Chr1	1768039	1768040	4286
Chr1	1768040	1768041	4346
Chr1	1768041	1768042	4383
Chr1	1768042	1768043	4368
Chr1	1768043	1768044	4444
Chr1	1768044	1768046	4401
Chr1	1768046	1768047	4353
Chr1	1768047	1768048	4320
Chr1	1768048	1768049	4314
Chr1	1768049	1768050	4300
Chr1	1768050	1768051	4342
Chr1	1768051	1768052	4337
Chr1	1768052	1768053	4336
Chr1	1768053	1768054	4337
Chr1	1768054	1768055	4368
Chr1	1768055	1768056	4375
Chr1	1768056	1768057	4386
Chr1	1768057	1768058	4448
Chr1	1768058	1768059	4459
Chr1	1768059	1768060	4452
Chr1	1768060	1768061	4420
Chr1	1768061	1768062	4452
Chr1	1768062	1768063	4420
Chr1	1768063	1768064	4423
Chr1	1768064	1768065	4392
Chr1	1768065	1768066	4321
Chr1	1768066	1768067	4485
Chr1	1768067	1768068	4413
Chr1	1768068	1768069	4460
Chr1	1768069	1768070	4434
Chr1	1768070	1768071	4473
Chr1	1768071	1768072	4463
Chr1	1768072	1768073	4420
Chr1	1768073	1768074	4496
Chr1	1768074	1768075	4614
Chr1	1768075	1768076	4661
Chr1	1768076	1768077	4635
Chr1	1768077	1768078	4626
Chr1	1768078	1768079	4595
Chr1	1768079	1768080	4547
Chr1	1768080	1768081	4562
Chr1	1768081	1768082	4545
Chr1	1768082	1768083	4538
Chr1	1768083	1768084	4535
Chr1	1768084	1768085	4537
Chr1	1768085	1768086	4457
Chr1	1768086	1768087	4466
Chr1	1768087	1768088	4473
Chr1	1768088	1768089	4480
Chr1	1768089	1768090	4454
Chr1	1768090	1768091	4364
Chr1	1768091	1768092	4298
Chr1	1768092	1768093	4260
Chr1	1768093	1768094	4253
Chr1	1768094	1768095	4244
Chr1	1768095	1768096	4302
Chr1	1768096	1768097	4303
Chr1	1768097	1768098	4332
Chr1	1768098	1768099	4263
Chr1	1768099	1768100	4288
Chr1	1768100	1768101	4403
Chr1	1768101	1768102	4398
Chr1	1768102	1768103	4511
Chr1	1768103	1768104	4608
Chr1	1768104	1768105	4688
Chr1	1768105	1768106	4727
Chr1	1768106	1768107	4648
Chr1	1768107	1768108	4577
Chr1	1768108	1768109	4325
Chr1	1768109	1768110	4306
Chr1	1768110	1768111	4278
Chr1	1768111	1768112	4260
Chr1	1768112	1768113	4266
Chr1	1768113	1768114	4177
Chr1	1768114	1768115	4129
Chr1	1768115	1768116	4126
Chr1	1768116	1768117	4032
Chr1	1768117	1768118	4027
Chr1	1768118	1768119	4022
Chr1	1768119	1768120	4011
Chr1	1768120	1768121	4002
Chr1	1768121	1768122	3998
Chr1	1768122	1768123	4012
Chr1	1768123	1768124	4039
Chr1	1768124	1768125	4024
Chr1	1768125	1768127	4102
Chr1	1768127	1768128	4081
Chr1	1768128	1768129	4087
Chr1	1768129	1768130	4078
Chr1	1768130	1768131	4105
Chr1	1768131	1768132	4143
Chr1	1768132	1768133	4515
Chr1	1768133	1768134	4804
Chr1	1768134	1768135	4754
Chr1	1768135	1768136	4718
Chr1	1768136	1768137	4587
Chr1	1768137	1768138	4504
Chr1	1768138	1768139	4465
Chr1	1768139	1768140	4272
Chr1	1768140	1768141	4329
Chr1	1768141	1768142	4311
Chr1	1768142	1768143	4245
Chr1	1768143	1768144	4221
Chr1	1768144	1768145	4255
Chr1	1768145	1768146	4253
Chr1	1768146	1768147	4276
Chr1	1768147	1768148	4300
Chr1	1768148	1768149	4403
Chr1	1768149	1768150	4396
Chr1	1768150	1768151	4385
Chr1	1768151	1768152	30
Chr1	1768152	1768153	15
Chr1	1768153	1768154	7
Chr1	1768154	1768157	6
Chr1	1768157	1768172	5
Chr1	1768172	1768181	4
Chr1	1768181	1768203	3
Chr1	1768203	1768211	2
Chr1	1768211	1768217	1
Chr1	1768256	1768261	1
Chr1	1768261	1768262	2
Chr1	1768262	1768265	5
Chr1	1768265	1768273	4
Chr1	1768273	1768292	5
Chr1	1768292	1768352	1
Chr1	1768352	1768357	2
Chr1	1768357	1768386	1
Chr1	1768386	1768405	2
Chr1	1768405	1768425	4
Chr1	1768425	1768431	5
Chr1	1768431	1768453	3
Chr1	1768453	1768471	2
Chr1	1768471	1768487	3
Chr1	1768487	1768522	2
Chr1	1768522	1768526	3
Chr1	1768526	1768528	2
Chr1	1768528	1768529	5
Chr1	1768529	1768545	6
Chr1	1768545	1768546	53
Chr1	1768546	1768547	69
Chr1	1768547	1768548	4439
Chr1	1768548	1768549	4458
Chr1	1768549	1768550	4488
Chr1	1768550	1768551	4545
Chr1	1768551	1768552	4536
Chr1	1768552	1768553	4522
Chr1	1768553	1768554	4518
Chr1	1768554	1768555	4459
Chr1	1768555	1768556	4433
Chr1	1768556	1768557	4441
Chr1	1768557	1768558	4403
Chr1	1768558	1768559	4348
Chr1	1768559	1768560	4321
Chr1	1768560	1768561	4298
Chr1	1768561	1768562	4269
Chr1	1768562	1768563	4260
Chr1	1768563	1768564	4042
Chr1	1768564	1768565	4029
Chr1	1768565	1768566	3971
Chr1	1768566	1768567	3943
Chr1	1768567	1768568	3886
Chr1	1768568	1768569	3862
Chr1	1768569	1768570	3831
Chr1	1768570	1768571	3734
Chr1	1768571	1768572	3607
Chr1	1768572	1768573	3540
Chr1	1768573	1768574	3531
Chr1	1768574	1768575	3515
Chr1	1768575	1768576	3491
Chr1	1768576	1768577	3461
Chr1	1768577	1768578	3421
Chr1	1768578	1768579	3419
Chr1	1768579	1768580	3411
Chr1	1768580	1768581	3408
Chr1	1768581	1768582	3390
Chr1	1768582	1768583	3364
Chr1	1768583	1768584	3334
Chr1	1768584	1768585	3281
Chr1	1768585	1768587	3250
Chr1	1768587	1768588	3219
Chr1	1768588	1768589	3210
Chr1	1768589	1768590	3206
Chr1	1768590	1768591	3176
Chr1	1768591	1768592	3169
Chr1	1768592	1768593	3079
Chr1	1768593	1768594	3060
Chr1	1768594	1768595	2994
Chr1	1768595	1768596	2904
Chr1	1768596	1768597	2868
Chr1	1768597	1768598	2765
Chr1	1768598	1768599	2749
Chr1	1768599	1768600	2634
Chr1	1768600	1768601	2498
Chr1	1768601	1768602	2363
Chr1	1768602	1768603	2266
Chr1	1768603	1768604	2245
Chr1	1768604	1768605	2244
Chr1	1768605	1768606	2228
Chr1	1768606	1768607	2212
Chr1	1768607	1768608	2202
Chr1	1768608	1768609	2195
Chr1	1768609	1768610	2137
Chr1	1768610	1768611	2127
Chr1	1768611	1768613	2121
Chr1	1768613	1768614	2091
Chr1	1768614	1768615	2077
Chr1	1768615	1768616	2076
Chr1	1768616	1768617	2070
Chr1	1768617	1768618	2062
Chr1	1768618	1768619	2022
Chr1	1768619	1768620	1996
Chr1	1768620	1768621	1953
Chr1	1768621	1768622	1937
Chr1	1768622	1768623	1803
Chr1	1768623	1768624	1761
Chr1	1768624	1768625	1743
Chr1	1768625	1768626	1740
Chr1	1768626	1768627	1735
Chr1	1768627	1768628	1699
Chr1	1768628	1768629	1578
Chr1	1768629	1768630	1122
Chr1	1768630	1768631	753
Chr1	1768631	1768632	724
Chr1	1768632	1768633	706
Chr1	1768633	1768634	686
Chr1	1768634	1768635	661
Chr1	1768635	1768636	615
Chr1	1768636	1768637	606
Chr1	1768637	1768638	559
Chr1	1768638	1768639	477
Chr1	1768639	1768640	474
Chr1	1768640	1768641	456
Chr1	1768641	1768642	289
Chr1	1768642	1768643	270
Chr1	1768643	1768644	250
Chr1	1768644	1768645	245
Chr1	1768645	1768646	226
Chr1	1768646	1768647	202
Chr1	1768647	1768648	201
Chr1	1768648	1768649	154
Chr1	1768649	1768650	151
Chr1	1768650	1768651	133
Chr1	1768651	1768652	80
Chr1	1768652	1768653	70
Chr1	1768653	1768654	67
Chr1	1768654	1768655	62
Chr1	1768655	1768656	51
Chr1	1768656	1768657	50
Chr1	1768657	1768659	38
Chr1	1768659	1768662	37
Chr1	1768662	1768664	36
Chr1	1768664	1768665	32
Chr1	1768665	1768666	31
Chr1	1768666	1768670	30
Chr1	1768670	1768674	27
Chr1	1768674	1768676	26
Chr1	1768676	1768678	25
Chr1	1768678	1768679	24
Chr1	1768679	1768680	25
Chr1	1768680	1768681	24
Chr1	1768681	1768687	25
Chr1	1768687	1768688	24
Chr1	1768688	1768689	20
Chr1	1768689	1768693	19
Chr1	1768693	1768695	18
Chr1	1768695	1768698	16
Chr1	1768698	1768699	15
Chr1	1768699	1768700	13
Chr1	1768700	1768706	12
Chr1	1768706	1768715	10
Chr1	1768715	1768717	8
Chr1	1768717	1768722	4
Chr1	1768722	1768726	3
Chr1	1768726	1768737	4
Chr1	1768737	1768742	5
Chr1	1768742	1768806	3
Chr1	1768806	1768827	2
Chr1	1768827	1768838	1
Chr1	8500090	8500107	1
Chr1	8500107	8500142	2
Chr1	8500142	8500153	3
Chr1	8500153	8500190	4
Chr1	8500190	8500196	3
Chr1	8500196	8500208	4
Chr1	8500208	8500220	3
Chr1	8500220	8500243	4
Chr1	8500243	8500254	3
Chr1	8500254	8500259	2
Chr1	8500259	8500271	3
Chr1	8500271	8500273	4
Chr1	8500273	8500297	3
Chr1	8500297	8500328	2
Chr1	8500328	8500360	3
Chr1	8500360	8500372	2
Chr1	8500372	8500377	1
Chr1	8500377	8500384	2
Chr1	8500384	8500422	3
Chr1	8500422	8500423	4
Chr1	8500423	8500426	5
Chr1	8500426	8500430	6
Chr1	8500430	8500436	7
Chr1	8500436	8500439	9
Chr1	8500439	8500440	10
Chr1	8500440	8500443	11
Chr1	8500443	8500451	12
Chr1	8500451	8500459	10
Chr1	8500459	8500465	11
Chr1	8500465	8500466	12
Chr1	8500466	8500468	13
Chr1	8500468	8500469	14
Chr1	8500469	8500482	15
Chr1	8500482	8500483	19
Chr1	8500483	8500484	26
Chr1	8500484	8500486	28
Chr1	8500486	8500487	33
Chr1	8500487	8500488	35
Chr1	8500488	8500489	38
Chr1	8500489	8500491	42
Chr1	8500491	8500493	43
Chr1	8500493	8500494	44
Chr1	8500494	8500495	45
Chr1	8500495	8500496	46
Chr1	8500496	8500497	48
Chr1	8500497	8500498	49
Chr1	8500498	8500499	57
Chr1	8500499	8500504	60
Chr1	8500504	8500505	62
Chr1	8500505	8500516	68
Chr1	8500516	8500520	71
Chr1	8500520	8500523	72
Chr1	8500523	8500524	71
Chr1	8500524	8500526	70
Chr1	8500526	8500529	71
Chr1	8500529	8500530	72
Chr1	8500530	8500532	74
Chr1	8500532	8500534	76
Chr1	8500534	8500536	77
Chr1	8500536	8500537	81
Chr1	8500537	8500538	79
Chr1	8500538	8500539	102
Chr1	8500539	8500540	108
Chr1	8500540	8500541	107
Chr1	8500541	8500543	106
Chr1	8500543	8500544	107
Chr1	8500544	8500547	106
Chr1	8500547	8500548	107
Chr1	8500548	8500549	110
Chr1	8500549	8500552	114
Chr1	8500552	8500553	124
Chr1	8500553	8500554	128
Chr1	8500554	8500555	136
Chr1	8500555	8500557	143
Chr1	8500557	8500558	146
Chr1	8500558	8500559	148
Chr1	8500559	8500560	149
Chr1	8500560	8500561	150
Chr1	8500561	8500562	151
Chr1	8500562	8500564	153
Chr1	8500564	8500565	154
Chr1	8500565	8500566	156
Chr1	8500566	8500567	154
Chr1	8500567	8500568	167
Chr1	8500568	8500570	170
Chr1	8500570	8500571	169
Chr1	8500571	8500572	191
Chr1	8500572	8500573	205
Chr1	8500573	8500574	217
Chr1	8500574	8500575	247
Chr1	8500575	8500576	255
Chr1	8500576	8500577	263
Chr1	8500577	8500578	301
Chr1	8500578	8500579	307
Chr1	8500579	8500580	309
Chr1	8500580	8500581	312
Chr1	8500581	8500582	314
Chr1	8500582	8500583	320
Chr1	8500583	8500584	317
Chr1	8500584	8500585	314
Chr1	8500585	8500587	315
Chr1	8500587	8500588	312
Chr1	8500588	8500589	315
Chr1	8500589	8500590	312
Chr1	8500590	8500592	317
Chr1	8500592	8500593	316
Chr1	8500593	8500594	323
Chr1	8500594	8500595	339
Chr1	8500595	8500596	338
Chr1	8500596	8500597	342
Chr1	8500597	8500598	348
Chr1	8500598	8500599	350
Chr1	8500599	8500600	341
Chr1	8500600	8500601	340
Chr1	8500601	8500602	343
Chr1	8500602	8500603	349
Chr1	8500603	8500604	360
Chr1	8500604	8500605	358
Chr1	8500605	8500606	360
Chr1	8500606	8500607	354
Chr1	8500607	8500608	356
Chr1	8500608	8500609	358
Chr1	8500609	8500610	357
Chr1	8500610	8500611	361
Chr1	8500611	8500612	364
Chr1	8500612	8500613	401
Chr1	8500613	8500614	419
Chr1	8500614	8500615	422
Chr1	8500615	8500616	440
Chr1	8500616	8500617	449
Chr1	8500617	8500618	522
Chr1	8500618	8500619	536
Chr1	8500619	8500620	553
Chr1	8500620	8500621	557
Chr1	8500621	8500622	559
Chr1	8500622	8500623	560
Chr1	8500623	8500624	571
Chr1	8500624	8500625	572
Chr1	8500625	8500626	609
Chr1	8500626	8500627	611
Chr1	8500627	8500628	612
Chr1	8500628	8500629	617
Chr1	8500629	8500630	624
Chr1	8500630	8500631	628
Chr1	8500631	8500632	630
Chr1	8500632	8500634	636
Chr1	8500634	8500635	637
Chr1	8500635	8500636	639
Chr1	8500636	8500637	702
Chr1	8500637	8500638	698
Chr1	8500638	8500639	715
Chr1	8500639	8500640	700
Chr1	8500640	8500641	696
Chr1	8500641	8500642	700
Chr1	8500642	8500643	703
Chr1	8500643	8500644	717
Chr1	8500644	8500645	739
Chr1	8500645	8500646	767
Chr1	8500646	8500647	843
Chr1	8500647	8500648	849
Chr1	8500648	8500649	860
Chr1	8500649	8500650	875
Chr1	8500650	8500651	869
Chr1	8500651	8500652	903
Chr1	8500652	8500654	911
Chr1	8500654	8500655	937
Chr1	8500655	8500656	936
Chr1	8500656	8500657	948
Chr1	8500657	8500658	995
Chr1	8500658	8500659	999
Chr1	8500659	8500660	1032
Chr1	8500660	8500661	1063
Chr1	8500661	8500662	1068
Chr1	8500662	8500663	1106
Chr1	8500663	8500664	1118
Chr1	8500664	8500665	1151
Chr1	8500665	8500666	1156
Chr1	8500666	8500667	1164
Chr1	8500667	8500668	1177
Chr1	8500668	8500669	1169
Chr1	8500669	8500670	1172
Chr1	8500670	8500671	1175
Chr1	8500671	8500672	1183
Chr1	8500672	8500673	1164
Chr1	8500673	8500674	1154
Chr1	8500674	8500675	1146
Chr1	8500675	8500676	1120
Chr1	8500676	8500677	1116
Chr1	8500677	8500678	1161
Chr1	8500678	8500679	1134
Chr1	8500679	8500680	1161
Chr1	8500680	8500681	1170
Chr1	8500681	8500682	1178
Chr1	8500682	8500683	1207
Chr1	8500683	8500684	1223
Chr1	8500684	8500685	1235
Chr1	8500685	8500686	1255
Chr1	8500686	8500687	1291
Chr1	8500687	8500688	1312
Chr1	8500688	8500689	1334
Chr1	8500689	8500690	1332
Chr1	8500690	8500691	1371
Chr1	8500691	8500692	1373
Chr1	8500692	8500693	1378
Chr1	8500693	8500694	1391
Chr1	8500694	8500695	1386
Chr1	8500695	8500696	1372
Chr1	8500696	8500697	1377
Chr1	8500697	8500698	1382
Chr1	8500698	8500699	1383
Chr1	8500699	8500700	1385
Chr1	8500700	8500701	1428
Chr1	8500701	8500702	1439
Chr1	8500702	8500703	1458
Chr1	8500703	8500704	1453
Chr1	8500704	8500705	1459
Chr1	8500705	8500706	1512
Chr1	8500706	8500707	1546
Chr1	8500707	8500708	1584
Chr1	8500708	8500709	1649
Chr1	8500709	8500710	1655
Chr1	8500710	8500711	1666
Chr1	8500711	8500712	1674
Chr1	8500712	8500713	1703
Chr1	8500713	8500714	1706
Chr1	8500714	8500715	1793
Chr1	8500715	8500716	1903
Chr1	8500716	8500717	1926
Chr1	8500717	8500718	1952
Chr1	8500718	8500719	1899
Chr1	8500719	8500720	1910
Chr1	8500720	8500722	1911
Chr1	8500722	8500723	1916
Chr1	8500723	8500724	1941
Chr1	8500724	8500725	1944
Chr1	8500725	8500726	1968
Chr1	8500726	8500727	1942
Chr1	8500727	8500728	1956
Chr1	8500728	8500729	2111
Chr1	8500729	8500730	2153
Chr1	8500730	8500731	2178
Chr1	8500731	8500732	2182
Chr1	8500732	8500733	2231
Chr1	8500733	8500734	2255
Chr1	8500734	8500735	2257
Chr1	8500735	8500736	2275
Chr1	8500736	8500737	2274
Chr1	8500737	8500738	2221
Chr1	8500738	8500739	2228
Chr1	8500739	8500740	2241
Chr1	8500740	8500741	2239
Chr1	8500741	8500742	2270
Chr1	8500742	8500743	2288
Chr1	8500743	8500744	2319
Chr1	8500744	8500745	2357
Chr1	8500745	8500746	2404
Chr1	8500746	8500747	2505
Chr1	8500747	8500748	2452
Chr1	8500748	8500749	2516
Chr1	8500749	8500750	2575
Chr1	8500750	8500751	2584
Chr1	8500751	8500752	2616
Chr1	8500752	8500753	2596
Chr1	8500753	8500754	2602
Chr1	8500754	8500755	2698
Chr1	8500755	8500756	2674
Chr1	8500756	8500757	2677
Chr1	8500757	8500758	2665
Chr1	8500758	8500759	2630
Chr1	8500759	8500760	2642
Chr1	8500760	8500761	2649
Chr1	8500761	8500762	2624
Chr1	8500762	8500763	2722
Chr1	8500763	8500764	2694
Chr1	8500764	8500766	2700
Chr1	8500766	8500767	2720
Chr1	8500767	8500768	2716
Chr1	8500768	8500769	2737
Chr1	8500769	8500770	2746
Chr1	8500770	8500771	2763
Chr1	8500771	8500772	2777
Chr1	8500772	8500773	2789
Chr1	8500773	8500774	2799
Chr1	8500774	8500775	2798
Chr1	8500775	8500776	2830
Chr1	8500776	8500777	2841
Chr1	8500777	8500778	2922
Chr1	8500778	8500779	2868
Chr1	8500779	8500780	2871
Chr1	8500780	8500781	2852
Chr1	8500781	8500782	2855
Chr1	8500782	8500783	2852
Chr1	8500783	8500784	2861
Chr1	8500784	8500785	2860
Chr1	8500785	8500786	2856
Chr1	8500786	8500787	2837
Chr1	8500787	8500788	2812
Chr1	8500788	8500789	2808
Chr1	8500789	8500790	2790
Chr1	8500790	8500791	2797
Chr1	8500791	8500792	2814
Chr1	8500792	8500793	2809
Chr1	8500793	8500794	2817
Chr1	8500794	8500795	2815
Chr1	8500795	8500796	2814
Chr1	8500796	8500797	2824
Chr1	8500797	8500798	2846
Chr1	8500798	8500799	2880
Chr1	8500799	8500800	2883
Chr1	8500800	8500801	2933
Chr1	8500801	8500802	2922
Chr1	8500802	8500803	2921
Chr1	8500803	8500804	2903
Chr1	8500804	8500805	2925
Chr1	8500805	8500806	2960
Chr1	8500806	8500807	2926
Chr1	8500807	8500808	2909
Chr1	8500808	8500809	2918
Chr1	8500809	8500810	2871
Chr1	8500810	8500811	2881
Chr1	8500811	8500812	2916
Chr1	8500812	8500813	3030
Chr1	8500813	8500814	3036
Chr1	8500814	8500815	3007
Chr1	8500815	8500816	2929
Chr1	8500816	8500817	2867
Chr1	8500817	8500818	2850
Chr1	8500818	8500819	2846
Chr1	8500819	8500820	2840
Chr1	8500820	8500821	2837
Chr1	8500821	8500822	2836
Chr1	8500822	8500823	2846
Chr1	8500823	8500824	2841
Chr1	8500824	8500825	2860
Chr1	8500825	8500826	2847
Chr1	8500826	8500827	2861
Chr1	8500827	8500828	2867
Chr1	8500828	8500829	2850
Chr1	8500829	8500830	2754
Chr1	8500830	8500831	2723
Chr1	8500831	8500832	2709
Chr1	8500832	8500833	2715
Chr1	8500833	8500834	2668
Chr1	8500834	8500835	2680
Chr1	8500835	8500836	2861
Chr1	8500836	8500837	2875
Chr1	8500837	8500838	3017
Chr1	8500838	8500839	3205
Chr1	8500839	8500840	3247
Chr1	8500840	8500841	3228
Chr1	8500841	8500842	3280
Chr1	8500842	8500843	3257
Chr1	8500843	8500844	3239
Chr1	8500844	8500845	3228
Chr1	8500845	8500846	3191
Chr1	8500846	8500847	3295
Chr1	8500847	8500848	3181
Chr1	8500848	8500849	3283
Chr1	8500849	8500850	3403
Chr1	8500850	8500851	3391
Chr1	8500851	8500852	3387
Chr1	8500852	8500853	3409
Chr1	8500853	8500854	3413
Chr1	8500854	8500855	3433
Chr1	8500855	8500856	3358
Chr1	8500856	8500857	3357
Chr1	8500857	8500858	3369
Chr1	8500858	8500859	3378
Chr1	8500859	8500860	3375
Chr1	8500860	8500861	3361
Chr1	8500861	8500862	3334
Chr1	8500862	8500863	3390
Chr1	8500863	8500864	3291
Chr1	8500864	8500865	3304
Chr1	8500865	8500866	3344
Chr1	8500866	8500867	3340
Chr1	8500867	8500868	3321
Chr1	8500868	8500869	3338
Chr1	8500869	8500870	3324
Chr1	8500870	8500871	3353
Chr1	8500871	8500872	3339
Chr1	8500872	8500873	3423
Chr1	8500873	8500874	3576
Chr1	8500874	8500875	3580
Chr1	8500875	8500876	3627
Chr1	8500876	8500877	3618
Chr1	8500877	8500878	3608
Chr1	8500878	8500879	3525
Chr1	8500879	8500880	3552
Chr1	8500880	8500881	3596
Chr1	8500881	8500882	3684
Chr1	8500882	8500883	3716
Chr1	8500883	8500884	3764
Chr1	8500884	8500885	3733
Chr1	8500885	8500886	3715
Chr1	8500886	8500887	3729
Chr1	8500887	8500888	3753
Chr1	8500888	8500889	3815
Chr1	8500889	8500890	3849
Chr1	8500890	8500891	3890
Chr1	8500891	8500892	3939
Chr1	8500892	8500893	3906
Chr1	8500893	8500894	3923
Chr1	8500894	8500895	4197
Chr1	8500895	8500896	4221
Chr1	8500896	8500897	4232
Chr1	8500897	8500898	4258
Chr1	8500898	8500899	4234
Chr1	8500899	8500900	4200
Chr1	8500900	8500901	4199
Chr1	8500901	8500902	4233
Chr1	8500902	8500903	4213
Chr1	8500903	8500904	4318
Chr1	8500904	8500905	4358
Chr1	8500905	8500906	4366
Chr1	8500906	8500907	4400
Chr1	8500907	8500908	4456
Chr1	8500908	8500909	4448
Chr1	8500909	8500910	4598
Chr1	8500910	8500911	4595
Chr1	8500911	8500912	4628
Chr1	8500912	8500913	4583
Chr1	8500913	8500914	4506
Chr1	8500914	8500915	4491
Chr1	8500915	8500916	4492
Chr1	8500916	8500917	4495
Chr1	8500917	8500918	4456
Chr1	8500918	8500919	4451
Chr1	8500919	8500920	4497
Chr1	8500920	8500921	4499
Chr1	8500921	8500922	4482
Chr1	8500922	8500923	4472
Chr1	8500923	8500924	4468
Chr1	8500924	8500925	4532
Chr1	8500925	8500926	4505
Chr1	8500926	8500927	4512
Chr1	8500927	8500928	4468
Chr1	8500928	8500929	4446
Chr1	8500929	8500930	4447
Chr1	8500930	8500931	4494
Chr1	8500931	8500932	4472
Chr1	8500932	8500933	4456
Chr1	8500933	8500934	85
Chr1	8500934	8500935	77
Chr1	8500935	8500936	25
Chr1	8500936	8500938	22
Chr1	8500938	8500939	21
Chr1	8500939	8500942	18
Chr1	8500942	8500946	16
Chr1	8500946	8500947	17
Chr1	8500947	8500954	16
Chr1	8500954	8500956	14
Chr1	8500956	8500957	13
Chr1	8500957	8500959	12
Chr1	8500959	8500962	11
Chr1	8500962	8500965	12
Chr1	8500965	8500966	13
Chr1	8500966	8500967	16
Chr1	8500967	8500971	17
Chr1	8500971	8500972	16
Chr1	8500972	8500979	15
Chr1	8500979	8500981	16
Chr1	8500981	8500985	15
Chr1	8500985	8500988	17
Chr1	8500988	8500989	16
Chr1	8500989	8501002	17
Chr1	8501002	8501004	18
Chr1	8501004	8501005	16
Chr1	8501005	8501007	15
Chr1	8501007	8501026	14
Chr1	8501026	8501030	13
Chr1	8501030	8501040	14
Chr1	8501040	8501047	13
Chr1	8501047	8501048	12
Chr1	8501048	8501052	13
Chr1	8501052	8501060	14
Chr1	8501060	8501066	16
Chr1	8501066	8501067	15
Chr1	8501067	8501068	12
Chr1	8501068	8501072	11
Chr1	8501072	8501080	12
Chr1	8501080	8501086	11
Chr1	8501086	8501090	9
Chr1	8501090	8501093	8
Chr1	8501093	8501097	9
Chr1	8501097	8501099	10
Chr1	8501099	8501118	12
Chr1	8501118	8501130	13
Chr1	8501130	8501135	14
Chr1	8501135	8501140	13
Chr1	8501140	8501149	14
Chr1	8501149	8501152	13
Chr1	8501152	8501153	14
Chr1	8501153	8501154	13
Chr1	8501154	8501161	14
Chr1	8501161	8501162	12
Chr1	8501162	8501169	13
Chr1	8501169	8501170	15
Chr1	8501170	8501171	16
Chr1	8501171	8501173	17
Chr1	8501173	8501180	16
Chr1	8501180	8501181	15
Chr1	8501181	8501194	16
Chr1	8501194	8501197	15
Chr1	8501197	8501198	16
Chr1	8501198	8501200	15
Chr1	8501200	8501203	14
Chr1	8501203	8501209	13
Chr1	8501209	8501213	14
Chr1	8501213	8501222	15
Chr1	8501222	8501232	14
Chr1	8501232	8501236	13
Chr1	8501236	8501241	14
Chr1	8501241	8501246	13
Chr1	8501246	8501248	14
Chr1	8501248	8501252	15
Chr1	8501252	8501253	14
Chr1	8501253	8501255	13
Chr1	8501255	8501261	12
Chr1	8501261	8501263	13
Chr1	8501263	8501268	12
Chr1	8501268	8501269	15
Chr1	8501269	8501270	27
Chr1	8501270	8501271	127
Chr1	8501271	8501272	4508
Chr1	8501272	8501273	4529
Chr1	8501273	8501274	4568
Chr1	8501274	8501275	4501
Chr1	8501275	8501276	4466
Chr1	8501276	8501277	4387
Chr1	8501277	8501278	4302
Chr1	8501278	8501279	4268
Chr1	8501279	8501280	4262
Chr1	8501280	8501281	4279
Chr1	8501281	8501282	4275
Chr1	8501282	8501283	4290
Chr1	8501283	8501284	4276
Chr1	8501284	8501285	4266
Chr1	8501285	8501286	4147
Chr1	8501286	8501287	4140
Chr1	8501287	8501288	4027
Chr1	8501288	8501289	3899
Chr1	8501289	8501290	3927
Chr1	8501290	8501291	3923
Chr1	8501291	8501292	3888
Chr1	8501292	8501293	3886
Chr1	8501293	8501294	3864
Chr1	8501294	8501295	3843
Chr1	8501295	8501296	3855
Chr1	8501296	8501297	3833
Chr1	8501297	8501298	3825
Chr1	8501298	8501299	3852
Chr1	8501299	8501300	3880
Chr1	8501300	8501301	3906
Chr1	8501301	8501302	4013
Chr1	8501302	8501303	4077
Chr1	8501303	8501304	4080
Chr1	8501304	8501305	4044
Chr1	8501305	8501306	4047
Chr1	8501306	8501307	4078
Chr1	8501307	8501308	4097
Chr1	8501308	8501309	4147
Chr1	8501309	8501311	4121
Chr1	8501311	8501312	4062
Chr1	8501312	8501313	3867
Chr1	8501313	8501314	3868
Chr1	8501314	8501315	3852
Chr1	8501315	8501316	3824
Chr1	8501316	8501317	3843
Chr1	8501317	8501318	3871
Chr1	8501318	8501319	3852
Chr1	8501319	8501320	3819
Chr1	8501320	8501321	3732
Chr1	8501321	8501322	3744
Chr1	8501322	8501323	3768
Chr1	8501323	8501324	3770
Chr1	8501324	8501326	3778
Chr1	8501326	8501327	3757
Chr1	8501327	8501328	3755
Chr1	8501328	8501329	3775
Chr1	8501329	8501330	3726
Chr1	8501330	8501331	3708
Chr1	8501331	8501332	3710
Chr1	8501332	8501333	3689
Chr1	8501333	8501334	3447
Chr1	8501334	8501335	3450
Chr1	8501335	8501336	3448
Chr1	8501336	8501337	3525
Chr1	8501337	8501338	3518
Chr1	8501338	8501339	3541
Chr1	8501339	8501340	3579
Chr1	8501340	8501341	3497
Chr1	8501341	8501342	3494
Chr1	8501342	8501343	3456
Chr1	8501343	8501344	3447
Chr1	8501344	8501345	3522
Chr1	8501345	8501346	3528
Chr1	8501346	8501347	3505
Chr1	8501347	8501348	3609
Chr1	8501348	8501349	3421
Chr1	8501349	8501350	3430
Chr1	8501350	8501351	3400
Chr1	8501351	8501352	3420
Chr1	8501352	8501353	3460
Chr1	8501353	8501354	3483
Chr1	8501354	8501355	3484
Chr1	8501355	8501356	3491
Chr1	8501356	8501357	3497
Chr1	8501357	8501358	3510
Chr1	8501358	8501359	3446
Chr1	8501359	8501360	3434
Chr1	8501360	8501361	3442
Chr1	8501361	8501362	3444
Chr1	8501362	8501363	3437
Chr1	8501363	8501364	3371
Chr1	8501364	8501365	3361
Chr1	8501365	8501366	3346
Chr1	8501366	8501367	3357
Chr1	8501367	8501369	3355
Chr1	8501369	8501370	3237
Chr1	8501370	8501371	3235
Chr1	8501371	8501372	3137
Chr1	8501372	8501373	3123
Chr1	8501373	8501374	3124
Chr1	8501374	8501375	3083
Chr1	8501375	8501376	2992
Chr1	8501376	8501377	2990
Chr1	8501377	8501378	2964
Chr1	8501378	8501379	2883
Chr1	8501379	8501380	2889
Chr1	8501380	8501381	2904
Chr1	8501381	8501383	2836
Chr1	8501383	8501384	2828
Chr1	8501384	8501385	2826
Chr1	8501385	8501386	2822
Chr1	8501386	8501387	2806
Chr1	8501387	8501388	2802
Chr1	8501388	8501389	2820
Chr1	8501389	8501390	2793
Chr1	8501390	8501391	2955
Chr1	8501391	8501392	2957
Chr1	8501392	8501393	2968
Chr1	8501393	8501394	2963
Chr1	8501394	8501395	2959
Chr1	8501395	8501396	2961
Chr1	8501396	8501397	2949
Chr1	8501397	8501398	2945
Chr1	8501398	8501399	2944
Chr1	8501399	8501400	2921
Chr1	8501400	8501401	2920
Chr1	8501401	8501402	2910
Chr1	8501402	8501403	2818
Chr1	8501403	8501404	2760
Chr1	8501404	8501405	2747
Chr1	8501405	8501406	2726
Chr1	8501406	8501407	2683
Chr1	8501407	8501408	2645
Chr1	8501408	8501409	2596
Chr1	8501409	8501410	2532
Chr1	8501410	8501411	2523
Chr1	8501411	8501412	2515
Chr1	8501412	8501413	2484
Chr1	8501413	8501414	2467
Chr1	8501414	8501415	2464
Chr1	8501415	8501416	2413
Chr1	8501416	8501417	2416
Chr1	8501417	8501418	2400
Chr1	8501418	8501419	2361
Chr1	8501419	8501420	2339
Chr1	8501420	8501421	2319
Chr1	8501421	8501422	2315
Chr1	8501422	8501423	2236
Chr1	8501423	8501424	2142
Chr1	8501424	8501425	2120
Chr1	8501425	8501426	2113
Chr1	8501426	8501427	2096
Chr1	8501427	8501428	2088
Chr1	8501428	8501429	2022
Chr1	8501429	8501430	1976
Chr1	8501430	8501431	1983
Chr1	8501431	8501432	1976
Chr1	8501432	8501433	1954
Chr1	8501433	8501434	1941
Chr1	8501434	8501435	1901
Chr1	8501435	8501436	1889
Chr1	8501436	8501437	1888
Chr1	8501437	8501438	1796
Chr1	8501438	8501439	1792
Chr1	8501439	8501440	1746
Chr1	8501440	8501441	1695
Chr1	8501441	8501442	1668
Chr1	8501442	8501443	1647
Chr1	8501443	8501444	1529
Chr1	8501444	8501445	1519
Chr1	8501445	8501446	1410
Chr1	8501446	8501447	1374
Chr1	8501447	8501448	1343
Chr1	8501448	8501449	1216
Chr1	8501449	8501450	1237
Chr1	8501450	8501451	1224
Chr1	8501451	8501452	1220
Chr1	8501452	8501453	1221
Chr1	8501453	8501454	1146
Chr1	8501454	8501455	1117
Chr1	8501455	8501456	1108
Chr1	8501456	8501457	1097
Chr1	8501457	8501458	1095
Chr1	8501458	8501459	1069
Chr1	8501459	8501460	1066
Chr1	8501460	8501461	1058
Chr1	8501461	8501462	1049
Chr1	8501462	8501463	1041
Chr1	8501463	8501464	1026
Chr1	8501464	8501465	1009
Chr1	8501465	8501466	985
Chr1	8501466	8501467	979
Chr1	8501467	8501468	955
Chr1	8501468	8501469	953
Chr1	8501469	8501470	952
Chr1	8501470	8501471	924
Chr1	8501471	8501472	944
Chr1	8501472	8501473	948
Chr1	8501473	8501474	941
Chr1	8501474	8501475	914
Chr1	8501475	8501476	907
Chr1	8501476	8501477	892
Chr1	8501477	8501478	886
Chr1	8501478	8501479	853
Chr1	8501479	8501480	831
Chr1	8501480	8501481	785
Chr1	8501481	8501482	757
Chr1	8501482	8501483	744
Chr1	8501483	8501484	738
Chr1	8501484	8501485	728
Chr1	8501485	8501486	713
Chr1	8501486	8501487	703
Chr1	8501487	8501488	687
Chr1	8501488	8501489	678
Chr1	8501489	8501490	660
Chr1	8501490	8501491	634
Chr1	8501491	8501492	276
Chr1	8501492	8501493	246
Chr1	8501493	8501494	212
Chr1	8501494	8501495	210
Chr1	8501495	8501496	209
Chr1	8501496	8501497	198
Chr1	8501497	8501498	194
Chr1	8501498	8501499	193
Chr1	8501499	8501500	187
Chr1	8501500	8501501	175
Chr1	8501501	8501502	126
Chr1	8501502	8501503	118
Chr1	8501503	8501505	13
Chr1	8501505	8501509	5
Chr1	8501509	8501511	4
Chr1	8501511	8501514	2
Chr1	8501514	8501515	1
Chr1	8501898	8501901	28
Chr1	8501901	8501902	27
Chr1	8501902	8501903	24
Chr1	8501903	8501904	21
Chr1	8501904	8501905	18
Chr1	8501905	8501906	12
Chr1	8501906	8501907	6
Chr1	8501907	8501910	2
Chr5	7729265	7729273	1
Chr5	7729273	7729276	3
Chr5	7729276	7729287	4
Chr5	7729287	7729302	5
Chr5	7729302	7729303	6
Chr5	7729303	7729304	7
Chr5	7729304	7729308	8
Chr5	7729308	7729315	9
Chr5	7729315	7729317	10
Chr5	7729317	7729319	11
Chr5	7729319	7729320	12
Chr5	7729320	7729321	13
Chr5	7729321	7729322	14
Chr5	7729322	7729324	15
Chr5	7729324	7729325	17
Chr5	7729325	7729326	18
Chr5	7729326	7729328	20
Chr5	7729328	7729331	21
Chr5	7729331	7729332	22
Chr5	7729332	7729340	23
Chr5	7729340	7729342	26
Chr5	7729342	7729344	27
Chr5	7729344	7729347	29
Chr5	7729347	7729348	31
Chr5	7729348	7729349	33
Chr5	7729349	7729350	35
Chr5	7729350	7729351	37
Chr5	7729351	7729353	39
Chr5	7729353	7729356	40
Chr5	7729356	7729361	42
Chr5	7729361	7729362	43
Chr5	7729362	7729363	44
Chr5	7729363	7729365	46
Chr5	7729365	7729369	47
Chr5	7729369	7729370	58
Chr5	7729370	7729372	61
Chr5	7729372	7729373	62
Chr5	7729373	7729377	63
Chr5	7729377	7729379	66
Chr5	7729379	7729380	67
Chr5	7729380	7729381	69
Chr5	7729381	7729383	70
Chr5	7729383	7729384	75
Chr5	7729384	7729387	76
Chr5	7729387	7729389	77
Chr5	7729389	7729391	80
Chr5	7729391	7729392	81
Chr5	7729392	7729394	83
Chr5	7729394	7729395	84
Chr5	7729395	7729396	126
Chr5	7729396	7729397	143
Chr5	7729397	7729398	149
Chr5	7729398	7729399	184
Chr5	7729399	7729400	210
Chr5	7729400	7729401	234
Chr5	7729401	7729402	237
Chr5	7729402	7729403	240
Chr5	7729403	7729404	245
Chr5	7729404	7729405	246
Chr5	7729405	7729406	259
Chr5	7729406	7729407	269
Chr5	7729407	7729408	277
Chr5	7729408	7729409	306
Chr5	7729409	7729410	339
Chr5	7729410	7729411	435
Chr5	7729411	7729412	450
Chr5	7729412	7729413	463
Chr5	7729413	7729415	470
Chr5	7729415	7729416	471
Chr5	7729416	7729417	496
Chr5	7729417	7729418	507
Chr5	7729418	7729419	572
Chr5	7729419	7729420	584
Chr5	7729420	7729421	592
Chr5	7729421	7729422	659
Chr5	7729422	7729423	730
Chr5	7729423	7729424	819
Chr5	7729424	7729425	872
Chr5	7729425	7729426	935
Chr5	7729426	7729427	971
Chr5	7729427	7729428	1001
Chr5	7729428	7729429	1014
Chr5	7729429	7729430	1029
Chr5	7729430	7729431	1035
Chr5	7729431	7729432	1038
Chr5	7729432	7729434	1044
Chr5	7729434	7729435	1098
Chr5	7729435	7729436	1116
Chr5	7729436	7729437	1118
Chr5	7729437	7729438	1124
Chr5	7729438	7729439	1123
Chr5	7729439	7729440	1127
Chr5	7729440	7729441	1136
Chr5	7729441	7729442	1147
Chr5	7729442	7729443	1154
Chr5	7729443	7729444	1156
Chr5	7729444	7729445	1161
Chr5	7729445	7729446	1160
Chr5	7729446	7729447	1161
Chr5	7729447	7729448	1183
Chr5	7729448	7729449	1186
Chr5	7729449	7729450	1187
Chr5	7729450	7729451	1199
Chr5	7729451	7729452	1212
Chr5	7729452	7729453	1297
Chr5	7729453	7729454	1311
Chr5	7729454	7729455	1326
Chr5	7729455	7729456	1339
Chr5	7729456	7729457	1343
Chr5	7729457	7729458	1360
Chr5	7729458	7729459	1400
Chr5	7729459	7729460	1443
Chr5	7729460	7729461	1448
Chr5	7729461	7729462	1455
Chr5	7729462	7729463	1458
Chr5	7729463	7729464	1460
Chr5	7729464	7729465	1458
Chr5	7729465	7729466	1465
Chr5	7729466	7729467	1487
Chr5	7729467	7729468	1518
Chr5	7729468	7729469	1531
Chr5	7729469	7729470	1534
Chr5	7729470	7729471	1536
Chr5	7729471	7729472	1539
Chr5	7729472	7729473	1584
Chr5	7729473	7729474	1593
Chr5	7729474	7729475	1601
Chr5	7729475	7729476	1609
Chr5	7729476	7729477	1615
Chr5	7729477	7729478	1618
Chr5	7729478	7729479	1620
Chr5	7729479	7729480	1629
Chr5	7729480	7729481	1638
Chr5	7729481	7729482	1639
Chr5	7729482	7729483	1653
Chr5	7729483	7729484	1656
Chr5	7729484	7729485	1674
Chr5	7729485	7729486	1696
Chr5	7729486	7729487	1706
Chr5	7729487	7729488	1748
Chr5	7729488	7729489	1751
Chr5	7729489	7729490	1756
Chr5	7729490	7729491	1760
Chr5	7729491	7729492	1764
Chr5	7729492	7729493	1759
Chr5	7729493	7729494	1769
Chr5	7729494	7729495	1793
Chr5	7729495	7729496	1802
Chr5	7729496	7729497	1776
Chr5	7729497	7729498	1779
Chr5	7729498	7729499	1785
Chr5	7729499	7729500	1754
Chr5	7729500	7729501	1729
Chr5	7729501	7729502	1714
Chr5	7729502	7729503	1716
Chr5	7729503	7729504	1722
Chr5	7729504	7729505	1721
Chr5	7729505	7729506	1829
Chr5	7729506	7729507	1858
Chr5	7729507	7729508	1881
Chr5	7729508	7729509	1891
Chr5	7729509	7729510	2044
Chr5	7729510	7729511	2043
Chr5	7729511	7729512	2078
Chr5	7729512	7729513	2083
Chr5	7729513	7729514	2097
Chr5	7729514	7729515	2100
Chr5	7729515	7729516	2112
Chr5	7729516	7729517	2190
Chr5	7729517	7729518	2185
Chr5	7729518	7729519	2192
Chr5	7729519	7729520	2196
Chr5	7729520	7729521	2192
Chr5	7729521	7729522	2185
Chr5	7729522	7729523	2123
Chr5	7729523	7729524	2074
Chr5	7729524	7729525	2152
Chr5	7729525	7729526	2103
Chr5	7729526	7729527	2079
Chr5	7729527	7729528	2084
Chr5	7729528	7729529	2062
Chr5	7729529	7729530	2054
Chr5	7729530	7729531	2056
Chr5	7729531	7729532	2095
Chr5	7729532	7729533	2114
Chr5	7729533	7729534	2122
Chr5	7729534	7729535	2143
Chr5	7729535	7729536	2097
Chr5	7729536	7729537	2087
Chr5	7729537	7729538	2089
Chr5	7729538	7729539	2125
Chr5	7729539	7729540	2138
Chr5	7729540	7729541	2181
Chr5	7729541	7729542	2215
Chr5	7729542	7729543	2235
Chr5	7729543	7729544	2267
Chr5	7729544	7729545	2324
Chr5	7729545	7729546	2409
Chr5	7729546	7729547	2425
Chr5	7729547	7729548	2461
Chr5	7729548	7729549	2477
Chr5	7729549	7729550	2498
Chr5	7729550	7729551	2535
Chr5	7729551	7729553	2553
Chr5	7729553	7729554	2494
Chr5	7729554	7729555	2501
Chr5	7729555	7729556	2540
Chr5	7729556	7729557	2555
Chr5	7729557	7729558	2592
Chr5	7729558	7729559	2593
Chr5	7729559	7729560	2557
Chr5	7729560	7729561	2539
Chr5	7729561	7729562	2551
Chr5	7729562	7729563	2545
Chr5	7729563	7729564	2580
Chr5	7729564	7729565	2586
Chr5	7729565	7729566	2588
Chr5	7729566	7729567	2586
Chr5	7729567	7729568	2579
Chr5	7729568	7729569	2573
Chr5	7729569	7729570	2565
Chr5	7729570	7729571	2567
Chr5	7729571	7729572	2585
Chr5	7729572	7729573	2624
Chr5	7729573	7729574	2593
Chr5	7729574	7729575	2598
Chr5	7729575	7729576	2610
Chr5	7729576	7729577	2608
Chr5	7729577	7729578	2620
Chr5	7729578	7729579	2634
Chr5	7729579	7729580	2628
Chr5	7729580	7729581	2662
Chr5	7729581	7729582	2666
Chr5	7729582	7729583	2684
Chr5	7729583	7729584	2878
Chr5	7729584	7729585	2899
Chr5	7729585	7729586	2904
Chr5	7729586	7729587	2886
Chr5	7729587	7729588	2924
Chr5	7729588	7729589	2890
Chr5	7729589	7729590	2900
Chr5	7729590	7729591	2920
Chr5	7729591	7729592	2945
Chr5	7729592	7729593	2942
Chr5	7729593	7729594	2972
Chr5	7729594	7729595	3035
Chr5	7729595	7729596	3110
Chr5	7729596	7729597	3119
Chr5	7729597	7729598	3105
Chr5	7729598	7729599	3123
Chr5	7729599	7729600	3125
Chr5	7729600	7729601	3129
Chr5	7729601	7729602	3157
Chr5	7729602	7729604	3203
Chr5	7729604	7729605	3191
Chr5	7729605	7729606	3197
Chr5	7729606	7729607	3103
Chr5	7729607	7729608	3088
Chr5	7729608	7729609	3078
Chr5	7729609	7729610	3115
Chr5	7729610	7729611	2978
Chr5	7729611	7729612	2958
Chr5	7729612	7729613	2876
Chr5	7729613	7729614	2858
Chr5	7729614	7729615	2833
Chr5	7729615	7729616	111
Chr5	7729616	7729617	102
Chr5	7729617	7729618	28
Chr5	7729618	7729620	27
Chr5	7729620	7729625	26
Chr5	7729625	7729631	24
Chr5	7729631	7729635	25
Chr5	7729635	7729639	27
Chr5	7729639	7729640	28
Chr5	7729640	7729642	29
Chr5	7729642	7729643	27
Chr5	7729643	7729648	28
Chr5	7729648	7729649	30
Chr5	7729649	7729653	29
Chr5	7729653	7729654	28
Chr5	7729654	7729660	29
Chr5	7729660	7729663	30
Chr5	7729663	7729664	31
Chr5	7729664	7729667	32
Chr5	7729667	7729669	28
Chr5	7729669	7729673	27
Chr5	7729673	7729676	26
Chr5	7729676	7729677	25
Chr5	7729677	7729679	27
Chr5	7729679	7729682	28
Chr5	7729682	7729684	27
Chr5	7729684	7729685	23
Chr5	7729685	7729688	22
Chr5	7729688	7729690	23
Chr5	7729690	7729698	26
Chr5	7729698	7729704	27
Chr5	7729704	7729705	28
Chr5	7729705	7729706	73
Chr5	7729706	7729707	101
Chr5	7729707	7729708	2838
Chr5	7729708	7729709	2872
Chr5	7729709	7729710	2910
Chr5	7729710	7729711	2893
Chr5	7729711	7729712	2916
Chr5	7729712	7729713	2869
Chr5	7729713	7729714	2867
Chr5	7729714	7729715	2886
Chr5	7729715	7729716	2898
Chr5	7729716	7729717	2915
Chr5	7729717	7729719	2828
Chr5	7729719	7729720	2819
Chr5	7729720	7729721	2785
Chr5	7729721	7729722	2799
Chr5	7729722	7729723	2860
Chr5	7729723	7729724	2849
Chr5	7729724	7729725	2881
Chr5	7729725	7729726	2910
Chr5	7729726	7729727	2952
Chr5	7729727	7729728	3027
Chr5	7729728	7729729	3042
Chr5	7729729	7729730	3040
Chr5	7729730	7729731	3046
Chr5	7729731	7729732	3019
Chr5	7729732	7729733	3014
Chr5	7729733	7729734	2992
Chr5	7729734	7729735	2964
Chr5	7729735	7729736	2934
Chr5	7729736	7729737	2901
Chr5	7729737	7729738	2839
Chr5	7729738	7729739	2733
Chr5	7729739	7729740	2739
Chr5	7729740	7729741	2722
Chr5	7729741	7729742	2701
Chr5	7729742	7729743	2733
Chr5	7729743	7729744	2705
Chr5	7729744	7729745	2684
Chr5	7729745	7729746	2672
Chr5	7729746	7729747	2656
Chr5	7729747	7729748	2636
Chr5	7729748	7729749	2590
Chr5	7729749	7729750	2575
Chr5	7729750	7729751	2546
Chr5	7729751	7729752	2520
Chr5	7729752	7729753	2516
Chr5	7729753	7729754	2491
Chr5	7729754	7729755	2475
Chr5	7729755	7729756	2471
Chr5	7729756	7729757	2440
Chr5	7729757	7729758	2446
Chr5	7729758	7729759	2460
Chr5	7729759	7729760	2517
Chr5	7729760	7729761	2509
Chr5	7729761	7729762	2616
Chr5	7729762	7729763	2649
Chr5	7729763	7729764	2764
Chr5	7729764	7729765	2769
Chr5	7729765	7729766	2746
Chr5	7729766	7729767	2760
Chr5	7729767	7729768	2804
Chr5	7729768	7729769	2787
Chr5	7729769	7729770	2799
Chr5	7729770	7729771	2785
Chr5	7729771	7729772	2780
Chr5	7729772	7729773	2777
Chr5	7729773	7729774	2731
Chr5	7729774	7729775	2726
Chr5	7729775	7729776	2707
Chr5	7729776	7729777	2528
Chr5	7729777	7729778	2545
Chr5	7729778	7729779	2588
Chr5	7729779	7729780	2603
Chr5	7729780	7729781	2552
Chr5	7729781	7729782	2548
Chr5	7729782	7729783	2533
Chr5	7729783	7729784	2511
Chr5	7729784	7729785	20
Chr5	7729785	7729786	15
Chr5	7729786	7729788	4
Chr5	7729788	7729797	3
Chr5	7729797	7729800	2
Chr5	7729800	7729810	3
Chr5	7729810	7729826	2
Chr5	7729826	7729851	1
Chr5	7729860	7729861	1
Chr5	7729861	7729862	2
Chr5	7729862	7729863	3
Chr5	7729863	7729864	30
Chr5	7729864	7729865	2580
Chr5	7729865	7729866	2599
Chr5	7729866	7729867	2608
Chr5	7729867	7729868	2540
Chr5	7729868	7729869	2477
Chr5	7729869	7729870	2461
Chr5	7729870	7729871	2482
Chr5	7729871	7729872	2443
Chr5	7729872	7729873	2434
Chr5	7729873	7729874	2427
Chr5	7729874	7729875	2400
Chr5	7729875	7729876	2367
Chr5	7729876	7729877	2406
Chr5	7729877	7729878	2557
Chr5	7729878	7729879	2559
Chr5	7729879	7729880	2567
Chr5	7729880	7729881	2551
Chr5	7729881	7729882	2562
Chr5	7729882	7729883	2528
Chr5	7729883	7729884	2508
Chr5	7729884	7729885	2525
Chr5	7729885	7729886	2522
Chr5	7729886	7729887	2499
Chr5	7729887	7729888	2532
Chr5	7729888	7729889	2518
Chr5	7729889	7729890	2531
Chr5	7729890	7729891	2499
Chr5	7729891	7729892	2498
Chr5	7729892	7729893	2463
Chr5	7729893	7729894	2462
Chr5	7729894	7729895	2474
Chr5	7729895	7729896	2451
Chr5	7729896	7729897	2440
Chr5	7729897	7729898	2399
Chr5	7729898	7729899	2322
Chr5	7729899	7729900	2319
Chr5	7729900	7729901	2323
Chr5	7729901	7729902	2320
Chr5	7729902	7729903	2302
Chr5	7729903	7729904	2248
Chr5	7729904	7729905	2251
Chr5	7729905	7729906	2206
Chr5	7729906	7729907	2158
Chr5	7729907	7729908	2132
Chr5	7729908	7729909	2061
Chr5	7729909	7729910	2046
Chr5	7729910	7729911	2076
Chr5	7729911	7729912	2075
Chr5	7729912	7729914	2071
Chr5	7729914	7729915	2068
Chr5	7729915	7729916	2111
Chr5	7729916	7729917	2131
Chr5	7729917	7729918	2146
Chr5	7729918	7729919	2140
Chr5	7729919	7729920	2144
Chr5	7729920	7729921	2141
Chr5	7729921	7729922	2136
Chr5	7729922	7729923	2125
Chr5	7729923	7729924	2081
Chr5	7729924	7729925	2076
Chr5	7729925	7729926	2064
Chr5	7729926	7729927	2068
Chr5	7729927	7729928	2079
Chr5	7729928	7729929	2080
Chr5	7729929	7729930	2084
Chr5	7729930	7729931	2069
Chr5	7729931	7729932	2064
Chr5	7729932	7729933	2055
Chr5	7729933	7729934	2046
Chr5	7729934	7729935	2092
Chr5	7729935	7729936	2089
Chr5	7729936	7729937	2094
Chr5	7729937	7729938	2111
Chr5	7729938	7729939	2141
Chr5	7729939	7729940	2139
Chr5	7729940	7729941	2099
Chr5	7729941	7729942	2109
Chr5	7729942	7729943	1988
Chr5	7729943	7729944	1950
Chr5	7729944	7729945	1844
Chr5	7729945	7729946	1920
Chr5	7729946	7729947	1900
Chr5	7729947	7729948	1881
Chr5	7729948	7729949	1848
Chr5	7729949	7729950	1849
Chr5	7729950	7729951	1843
Chr5	7729951	7729952	1864
Chr5	7729952	7729953	1887
Chr5	7729953	7729954	1895
Chr5	7729954	7729955	1931
Chr5	7729955	7729956	1930
Chr5	7729956	7729957	1935
Chr5	7729957	7729958	1944
Chr5	7729958	7729959	1983
Chr5	7729959	7729960	1914
Chr5	7729960	7729961	1902
Chr5	7729961	7729963	1926
Chr5	7729963	7729964	1935
Chr5	7729964	7729965	1921
Chr5	7729965	7729966	1848
Chr5	7729966	7729967	1855
Chr5	7729967	7729968	1852
Chr5	7729968	7729969	1854
Chr5	7729969	7729970	1844
Chr5	7729970	7729971	1843
Chr5	7729971	7729972	1825
Chr5	7729972	7729973	1832
Chr5	7729973	7729974	1833
Chr5	7729974	7729976	1839
Chr5	7729976	7729977	1847
Chr5	7729977	7729978	1810
Chr5	7729978	7729979	1668
Chr5	7729979	7729980	1655
Chr5	7729980	7729981	1648
Chr5	7729981	7729982	1637
Chr5	7729982	7729983	1614
Chr5	7729983	7729984	1632
Chr5	7729984	7729985	1643
Chr5	7729985	7729986	1627
Chr5	7729986	7729987	1604
Chr5	7729987	7729988	1582
Chr5	7729988	7729989	1508
Chr5	7729989	7729990	1532
Chr5	7729990	7729991	1521
Chr5	7729991	7729992	1591
Chr5	7729992	7729993	1594
Chr5	7729993	7729994	1603
Chr5	7729994	7729995	1646
Chr5	7729995	7729996	1644
Chr5	7729996	7729997	1661
Chr5	7729997	7729998	1683
Chr5	7729998	7729999	1677
Chr5	7729999	7730000	1686
Chr5	7730000	7730001	1700
Chr5	7730001	7730002	1670
Chr5	7730002	7730003	1674
Chr5	7730003	7730004	1666
Chr5	7730004	7730005	1670
Chr5	7730005	7730006	1676
Chr5	7730006	7730007	1638
Chr5	7730007	7730008	1646
Chr5	7730008	7730009	1605
Chr5	7730009	7730010	1587
Chr5	7730010	7730011	1635
Chr5	7730011	7730012	1624
Chr5	7730012	7730013	1629
Chr5	7730013	7730014	1638
Chr5	7730014	7730015	1644
Chr5	7730015	7730016	1636
Chr5	7730016	7730017	1590
Chr5	7730017	7730018	1610
Chr5	7730018	7730019	1600
Chr5	7730019	7730020	1602
Chr5	7730020	7730021	1607
Chr5	7730021	7730022	1602
Chr5	7730022	7730023	1598
Chr5	7730023	7730025	1603
Chr5	7730025	7730026	1618
Chr5	7730026	7730027	1652
Chr5	7730027	7730028	1647
Chr5	7730028	7730029	1633
Chr5	7730029	7730030	1630
Chr5	7730030	7730031	1622
Chr5	7730031	7730032	1621
Chr5	7730032	7730033	1617
Chr5	7730033	7730034	1616
Chr5	7730034	7730035	1611
Chr5	7730035	7730036	1557
Chr5	7730036	7730037	1560
Chr5	7730037	7730038	1552
Chr5	7730038	7730039	1527
Chr5	7730039	7730040	1487
Chr5	7730040	7730041	1478
Chr5	7730041	7730043	1455
Chr5	7730043	7730044	1453
Chr5	7730044	7730045	1454
Chr5	7730045	7730046	1458
Chr5	7730046	7730047	1348
Chr5	7730047	7730048	1364
Chr5	7730048	7730049	1362
Chr5	7730049	7730050	1365
Chr5	7730050	7730051	1466
Chr5	7730051	7730052	1478
Chr5	7730052	7730053	1457
Chr5	7730053	7730054	1440
Chr5	7730054	7730055	1466
Chr5	7730055	7730056	1481
Chr5	7730056	7730057	1478
Chr5	7730057	7730058	1481
Chr5	7730058	7730059	1467
Chr5	7730059	7730060	1422
Chr5	7730060	7730061	1470
Chr5	7730061	7730062	1545
Chr5	7730062	7730063	1520
Chr5	7730063	7730064	1535
Chr5	7730064	7730065	1533
Chr5	7730065	7730066	1532
Chr5	7730066	7730067	1563
Chr5	7730067	7730068	1559
Chr5	7730068	7730069	1592
Chr5	7730069	7730070	1594
Chr5	7730070	7730071	1588
Chr5	7730071	7730073	1586
Chr5	7730073	7730074	1585
Chr5	7730074	7730075	1603
Chr5	7730075	7730076	1598
Chr5	7730076	7730077	1607
Chr5	7730077	7730079	1587
Chr5	7730079	7730080	1584
Chr5	7730080	7730081	1581
Chr5	7730081	7730082	1577
Chr5	7730082	7730083	1579
Chr5	7730083	7730084	1584
Chr5	7730084	7730085	1546
Chr5	7730085	7730086	1538
Chr5	7730086	7730087	1548
Chr5	7730087	7730088	1551
Chr5	7730088	7730089	1561
Chr5	7730089	7730090	1567
Chr5	7730090	7730091	1573
Chr5	7730091	7730092	1600
Chr5	7730092	7730093	1568
Chr5	7730093	7730094	1580
Chr5	7730094	7730095	1684
Chr5	7730095	7730096	1657
Chr5	7730096	7730097	1678
Chr5	7730097	7730098	1673
Chr5	7730098	7730099	1666
Chr5	7730099	7730100	1670
Chr5	7730100	7730101	1667
Chr5	7730101	7730102	1657
Chr5	7730102	7730103	1656
Chr5	7730103	7730104	1703
Chr5	7730104	7730105	1704
Chr5	7730105	7730106	1698
Chr5	7730106	7730107	1712
Chr5	7730107	7730108	1715
Chr5	7730108	7730109	1714
Chr5	7730109	7730110	1754
Chr5	7730110	7730111	1753
Chr5	7730111	7730112	1705
Chr5	7730112	7730113	1694
Chr5	7730113	7730114	1691
Chr5	7730114	7730115	1681
Chr5	7730115	7730117	1672
Chr5	7730117	7730118	1703
Chr5	7730118	7730119	1656
Chr5	7730119	7730120	1647
Chr5	7730120	7730121	1645
Chr5	7730121	7730122	1643
Chr5	7730122	7730123	1672
Chr5	7730123	7730124	1673
Chr5	7730124	7730125	1682
Chr5	7730125	7730126	1679
Chr5	7730126	7730127	1678
Chr5	7730127	7730128	1648
Chr5	7730128	7730129	1664
Chr5	7730129	7730130	1662
Chr5	7730130	7730131	1660
Chr5	7730131	7730133	1676
Chr5	7730133	7730134	1690
Chr5	7730134	7730135	1696
Chr5	7730135	7730136	1695
Chr5	7730136	7730137	1712
Chr5	7730137	7730138	1713
Chr5	7730138	7730139	1745
Chr5	7730139	7730140	1772
Chr5	7730140	7730141	1803
Chr5	7730141	7730142	1816
Chr5	7730142	7730143	1820
Chr5	7730143	7730144	1804
Chr5	7730144	7730145	1806
Chr5	7730145	7730146	1810
Chr5	7730146	7730147	1804
Chr5	7730147	7730148	1795
Chr5	7730148	7730149	1791
Chr5	7730149	7730150	1786
Chr5	7730150	7730151	1773
Chr5	7730151	7730152	1669
Chr5	7730152	7730153	1646
Chr5	7730153	7730154	1640
Chr5	7730154	7730155	1613
Chr5	7730155	7730156	1576
Chr5	7730156	7730157	1532
Chr5	7730157	7730158	1595
Chr5	7730158	7730159	1712
Chr5	7730159	7730160	1970
Chr5	7730160	7730161	1968
Chr5	7730161	7730162	1951
Chr5	7730162	7730163	1928
Chr5	7730163	7730164	1939
Chr5	7730164	7730165	1927
Chr5	7730165	7730166	1973
Chr5	7730166	7730167	2001
Chr5	7730167	7730168	1968
Chr5	7730168	7730169	1956
Chr5	7730169	7730170	1934
Chr5	7730170	7730171	2021
Chr5	7730171	7730172	2024
Chr5	7730172	7730173	2065
Chr5	7730173	7730174	2068
Chr5	7730174	7730175	2064
Chr5	7730175	7730176	2044
Chr5	7730176	7730178	2038
Chr5	7730178	7730179	2030
Chr5	7730179	7730180	2039
Chr5	7730180	7730181	2038
Chr5	7730181	7730182	2046
Chr5	7730182	7730183	2054
Chr5	7730183	7730184	2080
Chr5	7730184	7730185	2096
Chr5	7730185	7730186	2101
Chr5	7730186	7730187	2152
Chr5	7730187	7730188	2154
Chr5	7730188	7730189	2149
Chr5	7730189	7730190	2146
Chr5	7730190	7730191	2155
Chr5	7730191	7730192	2156
Chr5	7730192	7730193	2139
Chr5	7730193	7730194	2182
Chr5	7730194	7730195	2220
Chr5	7730195	7730196	2155
Chr5	7730196	7730197	2163
Chr5	7730197	7730198	2125
Chr5	7730198	7730199	2185
Chr5	7730199	7730200	2245
Chr5	7730200	7730201	2238
Chr5	7730201	7730202	2247
Chr5	7730202	7730203	2254
Chr5	7730203	7730204	2291
Chr5	7730204	7730205	2256
Chr5	7730205	7730206	2281
Chr5	7730206	7730207	2397
Chr5	7730207	7730208	2374
Chr5	7730208	7730209	2388
Chr5	7730209	7730210	2416
Chr5	7730210	7730211	2411
Chr5	7730211	7730212	2564
Chr5	7730212	7730213	2674
Chr5	7730213	7730214	2740
Chr5	7730214	7730215	2784
Chr5	7730215	7730216	2795
Chr5	7730216	7730217	2807
Chr5	7730217	7730218	2834
Chr5	7730218	7730219	2807
Chr5	7730219	7730220	2831
Chr5	7730220	7730221	2866
Chr5	7730221	7730222	2883
Chr5	7730222	7730223	2921
Chr5	7730223	7730224	2887
Chr5	7730224	7730225	2932
Chr5	7730225	7730226	2962
Chr5	7730226	7730227	2982
Chr5	7730227	7730228	3013
Chr5	7730228	7730229	3031
Chr5	7730229	7730230	3033
Chr5	7730230	7730231	3041
Chr5	7730231	7730232	3048
Chr5	7730232	7730233	3052
Chr5	7730233	7730234	3066
Chr5	7730234	7730235	3081
Chr5	7730235	7730236	3130
Chr5	7730236	7730237	3220
Chr5	7730237	7730238	3345
Chr5	7730238	7730239	3353
Chr5	7730239	7730240	3318
Chr5	7730240	7730241	3311
Chr5	7730241	7730242	3279
Chr5	7730242	7730243	3261
Chr5	7730243	7730244	3306
Chr5	7730244	7730245	3319
Chr5	7730245	7730246	3309
Chr5	7730246	7730247	3297
Chr5	7730247	7730248	56
Chr5	7730248	7730249	24
Chr5	7730249	7730251	3
Chr5	7730251	7730253	2
Chr5	7730253	7730323	1
Chr5	7730343	7730394	1
Chr5	7730394	7730426	2
Chr5	7730426	7730444	3
Chr5	7730444	7730495	2
Chr5	7730495	7730527	1
Chr5	7730555	7730557	1
Chr5	7730557	7730558	12
Chr5	7730558	7730559	24
Chr5	7730559	7730560	3325
Chr5	7730560	7730561	3381
Chr5	7730561	7730562	3391
Chr5	7730562	7730563	3433
Chr5	7730563	7730564	3427
Chr5	7730564	7730565	3421
Chr5	7730565	7730566	3433
Chr5	7730566	7730567	3488
Chr5	7730567	7730568	3534
Chr5	7730568	7730569	3540
Chr5	7730569	7730570	3544
Chr5	7730570	7730571	3489
Chr5	7730571	7730572	3369
Chr5	7730572	7730573	3140
Chr5	7730573	7730574	3131
Chr5	7730574	7730575	3111
Chr5	7730575	7730576	3065
Chr5	7730576	7730577	3060
Chr5	7730577	7730578	3084
Chr5	7730578	7730579	3038
Chr5	7730579	7730580	3140
Chr5	7730580	7730581	3169
Chr5	7730581	7730582	3192
Chr5	7730582	7730583	3191
Chr5	7730583	7730584	3154
Chr5	7730584	7730585	3286
Chr5	7730585	7730586	3265
Chr5	7730586	7730587	3323
Chr5	7730587	7730588	3443
Chr5	7730588	7730589	3489
Chr5	7730589	7730590	3616
Chr5	7730590	7730591	3627
Chr5	7730591	7730592	3689
Chr5	7730592	7730593	3692
Chr5	7730593	7730594	3707
Chr5	7730594	7730595	3705
Chr5	7730595	7730596	3686
Chr5	7730596	7730597	3655
Chr5	7730597	7730598	3627
Chr5	7730598	7730599	3618
Chr5	7730599	7730600	3562
Chr5	7730600	7730601	3547
Chr5	7730601	7730602	3543
Chr5	7730602	7730603	3538
Chr5	7730603	7730604	3530
Chr5	7730604	7730605	3505
Chr5	7730605	7730606	3460
Chr5	7730606	7730607	3406
Chr5	7730607	7730608	3350
Chr5	7730608	7730609	3318
Chr5	7730609	7730610	3321
Chr5	7730610	7730611	3314
Chr5	7730611	7730612	3243
Chr5	7730612	7730613	3175
Chr5	7730613	7730614	3168
Chr5	7730614	7730615	3159
Chr5	7730615	7730616	3140
Chr5	7730616	7730617	3093
Chr5	7730617	7730618	3054
Chr5	7730618	7730619	3025
Chr5	7730619	7730620	2970
Chr5	7730620	7730621	2974
Chr5	7730621	7730622	2951
Chr5	7730622	7730623	2976
Chr5	7730623	7730624	2940
Chr5	7730624	7730625	2815
Chr5	7730625	7730626	2742
Chr5	7730626	7730627	2709
Chr5	7730627	7730628	2683
Chr5	7730628	7730629	2692
Chr5	7730629	7730630	2697
Chr5	7730630	7730631	2700
Chr5	7730631	7730632	2697
Chr5	7730632	7730633	2698
Chr5	7730633	7730634	2694
Chr5	7730634	7730635	2704
Chr5	7730635	7730636	2685
Chr5	7730636	7730637	2701
Chr5	7730637	7730638	2739
Chr5	7730638	7730639	2720
Chr5	7730639	7730640	2766
Chr5	7730640	7730641	2746
Chr5	7730641	7730642	2729
Chr5	7730642	7730643	2701
Chr5	7730643	7730644	2692
Chr5	7730644	7730645	2706
Chr5	7730645	7730646	2701
Chr5	7730646	7730647	2694
Chr5	7730647	7730648	2701
Chr5	7730648	7730649	2648
Chr5	7730649	7730650	2618
Chr5	7730650	7730651	2493
Chr5	7730651	7730652	2488
Chr5	7730652	7730653	2505
Chr5	7730653	7730654	2504
Chr5	7730654	7730655	2527
Chr5	7730655	7730656	2536
Chr5	7730656	7730657	2518
Chr5	7730657	7730658	2598
Chr5	7730658	7730659	2585
Chr5	7730659	7730660	2575
Chr5	7730660	7730661	82
Chr5	7730661	7730662	23
Chr5	7730662	7730663	10
Chr5	7730663	7730666	7
Chr5	7730666	7730671	6
Chr5	7730671	7730678	5
Chr5	7730678	7730684	6
Chr5	7730684	7730699	7
Chr5	7730699	7730708	6
Chr5	7730708	7730713	5
Chr5	7730713	7730725	4
Chr5	7730725	7730730	3
Chr5	7730730	7730735	5
Chr5	7730735	7730741	4
Chr5	7730741	7730760	5
Chr5	7730760	7730774	6
Chr5	7730774	7730778	7
Chr5	7730778	7730779	8
Chr5	7730779	7730781	7
Chr5	7730781	7730785	8
Chr5	7730785	7730801	7
Chr5	7730801	7730802	8
Chr5	7730802	7730816	9
Chr5	7730816	7730831	10
Chr5	7730831	7730835	8
Chr5	7730835	7730842	7
Chr5	7730842	7730848	6
Chr5	7730848	7730854	7
Chr5	7730854	7730861	8
Chr5	7730861	7730862	7
Chr5	7730862	7730863	10
Chr5	7730863	7730864	17
Chr5	7730864	7730865	171
Chr5	7730865	7730866	2652
Chr5	7730866	7730867	2653
Chr5	7730867	7730868	2666
Chr5	7730868	7730869	2652
Chr5	7730869	7730870	2654
Chr5	7730870	7730871	2660
Chr5	7730871	7730872	2644
Chr5	7730872	7730873	2596
Chr5	7730873	7730874	2562
Chr5	7730874	7730875	2566
Chr5	7730875	7730876	2573
Chr5	7730876	7730877	2575
Chr5	7730877	7730878	2570
Chr5	7730878	7730879	2553
Chr5	7730879	7730880	2550
Chr5	7730880	7730881	2554
Chr5	7730881	7730882	2574
Chr5	7730882	7730883	2571
Chr5	7730883	7730884	2540
Chr5	7730884	7730885	2529
Chr5	7730885	7730886	2407
Chr5	7730886	7730887	2387
Chr5	7730887	7730888	2372
Chr5	7730888	7730889	2359
Chr5	7730889	7730890	2306
Chr5	7730890	7730891	2174
Chr5	7730891	7730892	2154
Chr5	7730892	7730893	2088
Chr5	7730893	7730894	1970
Chr5	7730894	7730895	1928
Chr5	7730895	7730896	1808
Chr5	7730896	7730897	1790
Chr5	7730897	7730898	1732
Chr5	7730898	7730899	1722
Chr5	7730899	7730900	1708
Chr5	7730900	7730901	1707
Chr5	7730901	7730903	1708
Chr5	7730903	7730905	1704
Chr5	7730905	7730906	1708
Chr5	7730906	7730908	1721
Chr5	7730908	7730910	1726
Chr5	7730910	7730911	1723
Chr5	7730911	7730912	1721
Chr5	7730912	7730913	1717
Chr5	7730913	7730914	1722
Chr5	7730914	7730915	1721
Chr5	7730915	7730916	1703
Chr5	7730916	7730917	1705
Chr5	7730917	7730918	1695
Chr5	7730918	7730919	1692
Chr5	7730919	7730920	1694
Chr5	7730920	7730921	1688
Chr5	7730921	7730922	1687
Chr5	7730922	7730923	1686
Chr5	7730923	7730924	1683
Chr5	7730924	7730925	1685
Chr5	7730925	7730926	1616
Chr5	7730926	7730928	1603
Chr5	7730928	7730929	1538
Chr5	7730929	7730930	1535
Chr5	7730930	7730931	1525
Chr5	7730931	7730932	1498
Chr5	7730932	7730933	1470
Chr5	7730933	7730934	1445
Chr5	7730934	7730935	1420
Chr5	7730935	7730936	1385
Chr5	7730936	7730937	1350
Chr5	7730937	7730938	1339
Chr5	7730938	7730939	1310
Chr5	7730939	7730940	1266
Chr5	7730940	7730941	1229
Chr5	7730941	7730942	1210
Chr5	7730942	7730943	1189
Chr5	7730943	7730944	1096
Chr5	7730944	7730945	1071
Chr5	7730945	7730946	1017
Chr5	7730946	7730947	985
Chr5	7730947	7730948	979
Chr5	7730948	7730949	977
Chr5	7730949	7730950	975
Chr5	7730950	7730951	955
Chr5	7730951	7730952	937
Chr5	7730952	7730953	928
Chr5	7730953	7730954	883
Chr5	7730954	7730955	879
Chr5	7730955	7730956	802
Chr5	7730956	7730957	750
Chr5	7730957	7730958	740
Chr5	7730958	7730959	714
Chr5	7730959	7730960	682
Chr5	7730960	7730961	655
Chr5	7730961	7730962	640
Chr5	7730962	7730963	587
Chr5	7730963	7730964	453
Chr5	7730964	7730965	442
Chr5	7730965	7730966	219
Chr5	7730966	7730967	138
Chr5	7730967	7730968	137
Chr5	7730968	7730969	133
Chr5	7730969	7730970	130
Chr5	7730970	7730971	120
Chr5	7730971	7730972	117
Chr5	7730972	7730973	116
Chr5	7730973	7730974	107
Chr5	7730974	7730975	106
Chr5	7730975	7730976	95
Chr5	7730976	7730977	87
Chr5	7730977	7730978	83
Chr5	7730978	7730979	80
Chr5	7730979	7730980	76
Chr5	7730980	7730981	68
Chr5	7730981	7730982	66
Chr5	7730982	7730983	41
Chr5	7730983	7730986	38
Chr5	7730986	7730987	33
Chr5	7730987	7730988	24
Chr5	7730988	7730991	23
Chr5	7730991	7730995	19
Chr5	7730995	7730997	18
Chr5	7730997	7730998	16
Chr5	7730998	7731001	15
Chr5	7731001	7731006	14
Chr5	7731006	7731007	13
Chr5	7731007	7731009	10
Chr5	7731009	7731014	8
Chr5	7731014	7731015	7
Chr5	7731015	7731016	6
Chr5	7731016	7731019	5
Chr5	7731019	7731020	4
Chr5	7731020	7731031	2
Chr5	7731031	7731044	3
Chr5	7731044	7731077	2
Chr5	7731077	7731099	3
Chr5	7731099	7731132	2
Chr5	7731132	7731145	1
Chr5	7731280	7731281	1
Chr5	7731281	7731325	2
Chr5	5209936	5209941	1
Chr5	5209941	5209942	2
Chr5	5209942	5209943	71
Chr5	5209943	5209944	88
Chr5	5209944	5209945	168
Chr5	5209945	5209946	223
Chr5	5209946	5209947	278
Chr5	5209947	5209948	319
Chr5	5209948	5209949	689
Chr5	5209949	5209950	718
Chr5	5209950	5209951	748
Chr5	5209951	5209952	757
Chr5	5209952	5209953	814
Chr5	5209953	5209954	841
Chr5	5209954	5209955	929
Chr5	5209955	5209956	1132
Chr5	5209956	5209957	1180
Chr5	5209957	5209958	1192
Chr5	5209958	5209959	1272
Chr5	5209959	5209960	1309
Chr5	5209960	5209961	1315
Chr5	5209961	5209962	1406
Chr5	5209962	5209963	1421
Chr5	5209963	5209964	1467
Chr5	5209964	5209965	1482
Chr5	5209965	5209966	1493
Chr5	5209966	5209967	1507
Chr5	5209967	5209968	1509
Chr5	5209968	5209969	1520
Chr5	5209969	5209970	1543
Chr5	5209970	5209971	1556
Chr5	5209971	5209972	1568
Chr5	5209972	5209973	1579
Chr5	5209973	5209974	1585
Chr5	5209974	5209975	1613
Chr5	5209975	5209976	1617
Chr5	5209976	5209977	1651
Chr5	5209977	5209978	1699
Chr5	5209978	5209979	1721
Chr5	5209979	5209980	1726
Chr5	5209980	5209981	1747
Chr5	5209981	5209982	1772
Chr5	5209982	5209983	1774
Chr5	5209983	5209984	1803
Chr5	5209984	5209985	1824
Chr5	5209985	5209986	1875
Chr5	5209986	5209987	1969
Chr5	5209987	5209988	2007
Chr5	5209988	5209989	2036
Chr5	5209989	5209990	2041
Chr5	5209990	5209991	2048
Chr5	5209991	5209992	2051
Chr5	5209992	5209993	2048
Chr5	5209993	5209994	2059
Chr5	5209994	5209995	2064
Chr5	5209995	5209996	2186
Chr5	5209996	5209997	2200
Chr5	5209997	5209998	2216
Chr5	5209998	5209999	2230
Chr5	5209999	5210000	2255
Chr5	5210000	5210001	2267
Chr5	5210001	5210002	2283
Chr5	5210002	5210003	2334
Chr5	5210003	5210004	2373
Chr5	5210004	5210005	2389
Chr5	5210005	5210006	2708
Chr5	5210006	5210007	2749
Chr5	5210007	5210008	2791
Chr5	5210008	5210009	2826
Chr5	5210009	5210010	2842
Chr5	5210010	5210011	2885
Chr5	5210011	5210012	2920
Chr5	5210012	5210013	2948
Chr5	5210013	5210014	2959
Chr5	5210014	5210015	2981
Chr5	5210015	5210016	3004
Chr5	5210016	5210017	3013
Chr5	5210017	5210018	3033
Chr5	5210018	5210019	3063
Chr5	5210019	5210020	3115
Chr5	5210020	5210021	3134
Chr5	5210021	5210022	3237
Chr5	5210022	5210023	3252
Chr5	5210023	5210024	3261
Chr5	5210024	5210025	3274
Chr5	5210025	5210026	3311
Chr5	5210026	5210027	3310
Chr5	5210027	5210028	3385
Chr5	5210028	5210029	3397
Chr5	5210029	5210030	3414
Chr5	5210030	5210031	3422
Chr5	5210031	5210032	3496
Chr5	5210032	5210033	3614
Chr5	5210033	5210034	3621
Chr5	5210034	5210035	3649
Chr5	5210035	5210036	3693
Chr5	5210036	5210037	3715
Chr5	5210037	5210038	3760
Chr5	5210038	5210039	3792
Chr5	5210039	5210040	3797
Chr5	5210040	5210041	3805
Chr5	5210041	5210042	3822
Chr5	5210042	5210043	3855
Chr5	5210043	5210044	3816
Chr5	5210044	5210045	3855
Chr5	5210045	5210046	3782
Chr5	5210046	5210047	3719
Chr5	5210047	5210048	3667
Chr5	5210048	5210049	382
Chr5	5210049	5210050	31
Chr5	5210050	5210054	6
Chr5	5210054	5210056	5
Chr5	5210056	5210069	6
Chr5	5210069	5210078	7
Chr5	5210078	5210091	8
Chr5	5210091	5210103	9
Chr5	5210103	5210109	6
Chr5	5210119	5210122	8
Chr5	5210122	5210124	9
Chr5	5210124	5210127	11
Chr5	5210127	5210129	12
Chr5	5210129	5210133	13
Chr5	5210133	5210135	12
Chr5	5210135	5210140	13
Chr5	5210140	5210155	14
Chr5	5210155	5210164	13
Chr5	5210164	5210170	14
Chr5	5210170	5210179	13
Chr5	5210179	5210183	12
Chr5	5210183	5210184	13
Chr5	5210184	5210190	14
Chr5	5210190	5210192	13
Chr5	5210192	5210216	12
Chr5	5210216	5210217	13
Chr5	5210217	5210218	14
Chr5	5210218	5210220	16
Chr5	5210220	5210221	52
Chr5	5210221	5210222	119
Chr5	5210222	5210223	3430
Chr5	5210223	5210224	3478
Chr5	5210224	5210225	3559
Chr5	5210225	5210226	3562
Chr5	5210226	5210227	3560
Chr5	5210227	5210228	3573
Chr5	5210228	5210229	3546
Chr5	5210229	5210230	3525
Chr5	5210230	5210231	3432
Chr5	5210231	5210232	3393
Chr5	5210232	5210233	3392
Chr5	5210233	5210234	3314
Chr5	5210234	5210235	3300
Chr5	5210235	5210236	3293
Chr5	5210236	5210238	3224
Chr5	5210238	5210239	3360
Chr5	5210239	5210240	3358
Chr5	5210240	5210241	3359
Chr5	5210241	5210242	3406
Chr5	5210242	5210243	3491
Chr5	5210243	5210244	3497
Chr5	5210244	5210245	3499
Chr5	5210245	5210246	3536
Chr5	5210246	5210247	3526
Chr5	5210247	5210248	3568
Chr5	5210248	5210249	3571
Chr5	5210249	5210250	3588
Chr5	5210250	5210251	3587
Chr5	5210251	5210252	3636
Chr5	5210252	5210253	3710
Chr5	5210253	5210254	3733
Chr5	5210254	5210255	3783
Chr5	5210255	5210256	3755
Chr5	5210256	5210257	3726
Chr5	5210257	5210258	3727
Chr5	5210258	5210259	3710
Chr5	5210259	5210260	3717
Chr5	5210260	5210261	3680
Chr5	5210261	5210262	3607
Chr5	5210262	5210263	3601
Chr5	5210263	5210264	3578
Chr5	5210264	5210265	3579
Chr5	5210265	5210266	3576
Chr5	5210266	5210267	3589
Chr5	5210267	5210268	3616
Chr5	5210268	5210269	3604
Chr5	5210269	5210270	3601
Chr5	5210270	5210271	3493
Chr5	5210271	5210272	3480
Chr5	5210272	5210273	3531
Chr5	5210273	5210274	3567
Chr5	5210274	5210275	3604
Chr5	5210275	5210277	3600
Chr5	5210277	5210278	3592
Chr5	5210278	5210279	3578
Chr5	5210279	5210280	3568
Chr5	5210280	5210281	3277
Chr5	5210281	5210282	3246
Chr5	5210282	5210283	3223
Chr5	5210283	5210284	3217
Chr5	5210284	5210285	3313
Chr5	5210285	5210286	3324
Chr5	5210286	5210288	3299
Chr5	5210288	5210289	3300
Chr5	5210289	5210290	3269
Chr5	5210290	5210291	3249
Chr5	5210291	5210292	59
Chr5	5210292	5210293	42
Chr5	5210293	5210294	9
Chr5	5210294	5210300	7
Chr5	5210300	5210302	8
Chr5	5210302	5210308	11
Chr5	5210308	5210314	12
Chr5	5210314	5210321	13
Chr5	5210321	5210325	14
Chr5	5210325	5210328	15
Chr5	5210328	5210331	13
Chr5	5210331	5210332	14
Chr5	5210332	5210345	15
Chr5	5210345	5210352	17
Chr5	5210352	5210353	16
Chr5	5210353	5210357	18
Chr5	5210357	5210358	19
Chr5	5210358	5210359	20
Chr5	5210359	5210360	19
Chr5	5210360	5210369	20
Chr5	5210369	5210374	19
Chr5	5210374	5210375	18
Chr5	5210375	5210376	19
Chr5	5210376	5210380	20
Chr5	5210380	5210388	21
Chr5	5210388	5210391	20
Chr5	5210391	5210395	22
Chr5	5210395	5210396	23
Chr5	5210396	5210397	30
Chr5	5210397	5210398	38
Chr5	5210398	5210399	3228
Chr5	5210399	5210400	3236
Chr5	5210400	5210401	3267
Chr5	5210401	5210402	3241
Chr5	5210402	5210403	3222
Chr5	5210403	5210404	3078
Chr5	5210404	5210405	3061
Chr5	5210405	5210406	3058
Chr5	5210406	5210407	3032
Chr5	5210407	5210408	2986
Chr5	5210408	5210409	2980
Chr5	5210409	5210410	2878
Chr5	5210410	5210411	2873
Chr5	5210411	5210412	2854
Chr5	5210412	5210413	2885
Chr5	5210413	5210414	2837
Chr5	5210414	5210415	2761
Chr5	5210415	5210416	2769
Chr5	5210416	5210417	2757
Chr5	5210417	5210418	2687
Chr5	5210418	5210419	2659
Chr5	5210419	5210420	2651
Chr5	5210420	5210421	2625
Chr5	5210421	5210422	2634
Chr5	5210422	5210423	2623
Chr5	5210423	5210424	2591
Chr5	5210424	5210425	2627
Chr5	5210425	5210426	2697
Chr5	5210426	5210427	2680
Chr5	5210427	5210429	2675
Chr5	5210429	5210430	2612
Chr5	5210430	5210431	2429
Chr5	5210431	5210432	2393
Chr5	5210432	5210433	2317
Chr5	5210433	5210434	2272
Chr5	5210434	5210435	2288
Chr5	5210435	5210436	2274
Chr5	5210436	5210437	2276
Chr5	5210437	5210438	2272
Chr5	5210438	5210439	2263
Chr5	5210439	5210440	2267
Chr5	5210440	5210441	2305
Chr5	5210441	5210442	2312
Chr5	5210442	5210443	2300
Chr5	5210443	5210444	2303
Chr5	5210444	5210445	2287
Chr5	5210445	5210446	2282
Chr5	5210446	5210447	2095
Chr5	5210447	5210448	2082
Chr5	5210448	5210449	2075
Chr5	5210449	5210450	2005
Chr5	5210450	5210451	1912
Chr5	5210451	5210452	1899
Chr5	5210452	5210453	1872
Chr5	5210453	5210454	1838
Chr5	5210454	5210455	1822
Chr5	5210455	5210456	1766
Chr5	5210456	5210457	1765
Chr5	5210457	5210458	1744
Chr5	5210458	5210459	1740
Chr5	5210459	5210460	1698
Chr5	5210460	5210461	1584
Chr5	5210461	5210462	1550
Chr5	5210462	5210463	1512
Chr5	5210463	5210464	1517
Chr5	5210464	5210465	1516
Chr5	5210465	5210467	1515
Chr5	5210467	5210468	1495
Chr5	5210468	5210469	1487
Chr5	5210469	5210470	1481
Chr5	5210470	5210471	1441
Chr5	5210471	5210472	1438
Chr5	5210472	5210473	1435
Chr5	5210473	5210474	1428
Chr5	5210474	5210475	1408
Chr5	5210475	5210476	1384
Chr5	5210476	5210477	1375
Chr5	5210477	5210478	1364
Chr5	5210478	5210479	1358
Chr5	5210479	5210480	1353
Chr5	5210480	5210481	1282
Chr5	5210481	5210482	1233
Chr5	5210482	5210483	1159
Chr5	5210483	5210484	1153
Chr5	5210484	5210485	1148
Chr5	5210485	5210486	1127
Chr5	5210486	5210487	1119
Chr5	5210487	5210488	1114
Chr5	5210488	5210489	1110
Chr5	5210489	5210490	1116
Chr5	5210490	5210491	1104
Chr5	5210491	5210492	1077
Chr5	5210492	5210493	947
Chr5	5210493	5210494	891
Chr5	5210494	5210495	901
Chr5	5210495	5210496	878
Chr5	5210496	5210497	876
Chr5	5210497	5210498	883
Chr5	5210498	5210500	889
Chr5	5210500	5210501	938
Chr5	5210501	5210502	928
Chr5	5210502	5210503	939
Chr5	5210503	5210504	929
Chr5	5210504	5210505	920
Chr5	5210505	5210506	919
Chr5	5210506	5210507	918
Chr5	5210507	5210508	915
Chr5	5210508	5210509	916
Chr5	5210509	5210510	914
Chr5	5210510	5210511	912
Chr5	5210511	5210512	907
Chr5	5210512	5210513	894
Chr5	5210513	5210514	855
Chr5	5210514	5210515	850
Chr5	5210515	5210516	840
Chr5	5210516	5210517	822
Chr5	5210517	5210518	808
Chr5	5210518	5210520	797
Chr5	5210520	5210521	745
Chr5	5210521	5210522	732
Chr5	5210522	5210523	709
Chr5	5210523	5210524	707
Chr5	5210524	5210525	686
Chr5	5210525	5210526	585
Chr5	5210526	5210527	479
Chr5	5210527	5210528	410
Chr5	5210528	5210529	390
Chr5	5210529	5210532	356
Chr5	5210532	5210533	357
Chr5	5210533	5210534	356
Chr5	5210534	5210535	352
Chr5	5210535	5210536	335
Chr5	5210536	5210538	330
Chr5	5210538	5210539	328
Chr5	5210539	5210540	327
Chr5	5210540	5210541	321
Chr5	5210541	5210542	281
Chr5	5210542	5210544	279
Chr5	5210544	5210545	277
Chr5	5210545	5210546	276
Chr5	5210546	5210548	272
Chr5	5210548	5210549	270
Chr5	5210549	5210552	266
Chr5	5210552	5210553	265
Chr5	5210553	5210555	264
Chr5	5210555	5210556	262
Chr5	5210556	5210557	255
Chr5	5210557	5210558	248
Chr5	5210558	5210559	246
Chr5	5210559	5210560	245
Chr5	5210560	5210561	226
Chr5	5210561	5210562	219
Chr5	5210562	5210563	205
Chr5	5210563	5210564	204
Chr5	5210564	5210565	195
Chr5	5210565	5210566	194
Chr5	5210566	5210567	193
Chr5	5210567	5210568	192
Chr5	5210568	5210570	190
Chr5	5210570	5210571	189
Chr5	5210571	5210572	190
Chr5	5210572	5210573	187
Chr5	5210573	5210575	186
Chr5	5210575	5210576	185
Chr5	5210576	5210578	183
Chr5	5210578	5210579	182
Chr5	5210579	5210582	181
Chr5	5210582	5210585	173
Chr5	5210585	5210587	171
Chr5	5210587	5210588	170
Chr5	5210588	5210589	169
Chr5	5210589	5210590	168
Chr5	5210590	5210591	160
Chr5	5210591	5210592	159
Chr5	5210592	5210593	155
Chr5	5210593	5210594	152
Chr5	5210594	5210595	146
Chr5	5210595	5210596	130
Chr5	5210596	5210598	124
Chr5	5210598	5210599	114
Chr5	5210599	5210600	106
Chr5	5210600	5210601	102
Chr5	5210601	5210602	47
Chr5	5210602	5210603	46
Chr5	5210603	5210604	27
Chr5	5210604	5210605	25
Chr5	5210605	5210606	24
Chr5	5210606	5210607	25
Chr5	5210607	5210608	23
Chr5	5210608	5210612	22
Chr5	5210612	5210614	21
Chr5	5210614	5210618	22
Chr5	5210618	5210625	21
Chr5	5210625	5210632	20
Chr5	5210632	5210635	22
Chr5	5210635	5210636	23
Chr5	5210636	5210638	26
Chr5	5210638	5210642	25
Chr5	5210642	5210645	23
Chr5	5210645	5210646	22
Chr5	5210646	5210652	23
Chr5	5210652	5210654	22
Chr5	5210654	5210655	21
Chr5	5210655	5210657	20
Chr5	5210657	5210658	18
Chr5	5210658	5210662	20
Chr5	5210662	5210667	21
Chr5	5210667	5210669	22
Chr5	5210669	5210671	21
Chr5	5210671	5210672	23
Chr5	5210672	5210674	22
Chr5	5210674	5210681	23
Chr5	5210681	5210687	24
Chr5	5210687	5210688	25
Chr5	5210688	5210689	26
Chr5	5210689	5210696	27
Chr5	5210696	5210698	28
Chr5	5210698	5210701	27
Chr5	5210701	5210702	28
Chr5	5210702	5210705	27
Chr5	5210705	5210708	28
Chr5	5210708	5210709	29
Chr5	5210709	5210715	30
Chr5	5210715	5210720	31
Chr5	5210720	5210732	32
Chr5	5210732	5210733	31
Chr5	5210733	5210736	29
Chr5	5210736	5210737	28
Chr5	5210737	5210747	25
Chr5	5210747	5210753	24
Chr5	5210753	5210757	23
Chr5	5210757	5210759	22
Chr5	5210759	5210760	21
Chr5	5210760	5210768	22
Chr5	5210768	5210769	21
Chr5	5210769	5210770	22
Chr5	5210770	5210772	23
Chr5	5210772	5210775	21
Chr5	5210775	5210776	20
Chr5	5210776	5210778	21
Chr5	5210778	5210779	23
Chr5	5210779	5210782	24
Chr5	5210782	5210784	23
Chr5	5210784	5210785	24
Chr5	5210785	5210788	25
Chr5	5210788	5210789	24
Chr5	5210789	5210790	23
Chr5	5210790	5210792	22
Chr5	5210792	5210795	23
Chr5	5210795	5210797	24
Chr5	5210797	5210802	22
Chr5	5210802	5210809	20
Chr5	5210809	5210810	19
Chr5	5210810	5210813	18
Chr5	5210813	5210815	19
Chr5	5210815	5210817	18
Chr5	5210817	5210821	19
Chr5	5210821	5210824	18
Chr5	5210824	5210827	19
Chr5	5210827	5210828	20
Chr5	5210828	5210834	23
Chr5	5210834	5210836	24
Chr5	5210836	5210845	23
Chr5	5210845	5210850	24
Chr5	5210850	5210851	23
Chr5	5210851	5210853	22
Chr5	5210853	5210855	21
Chr5	5210855	5210861	22
Chr5	5210861	5210862	21
Chr5	5210862	5210863	20
Chr5	5210863	5210864	21
Chr5	5210864	5210865	20
Chr5	5210865	5210869	19
Chr5	5210869	5210870	18
Chr5	5210870	5210875	17
Chr5	5210875	5210876	18
Chr5	5210876	5210877	19
Chr5	5210877	5210879	18
Chr5	5210879	5210880	17
Chr5	5210880	5210885	16
Chr5	5210885	5210892	15
Chr5	5210892	5210894	14
Chr5	5210894	5210895	15
Chr5	5210895	5210896	16
Chr5	5210896	5210898	17
Chr5	5210898	5210901	18
Chr5	5210901	5210902	20
Chr5	5210902	5210903	19
Chr5	5210903	5210906	20
Chr5	5210906	5210907	21
Chr5	5210907	5210909	20
Chr5	5210909	5210914	22
Chr5	5210914	5210918	23
Chr5	5210918	5210921	24
Chr5	5210921	5210922	25
Chr5	5210922	5210925	28
Chr5	5210925	5210929	29
Chr5	5210109	5210119	7
```
