## Additional File 1 for "SEQing: web-based visualization of iCLIP and RNA-seq data in an interactive python framework": AtGRP7-ox_LL24.dpsi.bed

```
Chr1	26294962	26295448	A5	-0.299	-
Chr1	26295448	26295590	A5	0.434	-
Chr1	26295448	26295703	A5	0.254	-
Chr1	26295159	26295448	RI	-0.299	-
```
