## Additional File 1 for "SEQing: web-based visualization of iCLIP and RNA-seq data in an interactive python framework": AtGRP7-ox_LL36.bedgraph

```
Chr1	4612173	4612274	1
Chr1	4612284	4612290	1
Chr1	4612290	4612295	2
Chr1	4612295	4612311	3
Chr1	4612311	4612338	4
Chr1	4612338	4612351	5
Chr1	4612351	4612366	6
Chr1	4612366	4612380	7
Chr1	4612380	4612385	8
Chr1	4612385	4612390	7
Chr1	4612390	4612391	11
Chr1	4612391	4612393	10
Chr1	4612393	4612396	11
Chr1	4612396	4612401	10
Chr1	4612401	4612402	12
Chr1	4612402	4612404	13
Chr1	4612404	4612409	14
Chr1	4612409	4612411	15
Chr1	4612411	4612412	16
Chr1	4612412	4612420	15
Chr1	4612420	4612434	16
Chr1	4612434	4612439	17
Chr1	4612439	4612447	16
Chr1	4612447	4612465	17
Chr1	4612465	4612467	18
Chr1	4612467	4612480	17
Chr1	4612480	4612481	18
Chr1	4612481	4612484	17
Chr1	4612484	4612491	18
Chr1	4612491	4612493	14
Chr1	4612493	4612494	13
Chr1	4612494	4612502	12
Chr1	4612502	4612503	11
Chr1	4612503	4612505	10
Chr1	4612505	4612510	9
Chr1	4612510	4612512	8
Chr1	4612512	4612521	7
Chr1	4612521	4612535	6
Chr1	4612535	4612539	5
Chr1	4612539	4612542	4
Chr1	4612542	4612544	5
Chr1	4612544	4612548	6
Chr1	4612548	4612551	5
Chr1	4612551	4612553	4
Chr1	4612553	4612561	3
Chr1	4612561	4612566	4
Chr1	4612566	4612571	3
Chr1	4612571	4612609	2
Chr1	4612609	4612643	3
Chr1	4612643	4612645	2
Chr1	4612645	4612653	1
Chr1	4612653	4612666	2
Chr1	4612666	4612683	3
Chr1	4612683	4612690	4
Chr1	4612690	4612710	5
Chr1	4612710	4612724	4
Chr1	4612724	4612728	6
Chr1	4612728	4612747	7
Chr1	4612747	4612748	8
Chr1	4612748	4612749	9
Chr1	4612749	4612752	10
Chr1	4612752	4612754	11
Chr1	4612754	4612762	10
Chr1	4612762	4612771	11
Chr1	4612771	4612772	12
Chr1	4612772	4612776	13
Chr1	4612776	4612778	14
Chr1	4612778	4612779	15
Chr1	4612779	4612781	16
Chr1	4612781	4612782	21
Chr1	4612782	4612786	22
Chr1	4612786	4612787	26
Chr1	4612787	4612788	27
Chr1	4612788	4612789	30
Chr1	4612789	4612790	32
Chr1	4612790	4612791	33
Chr1	4612791	4612792	38
Chr1	4612792	4612793	39
Chr1	4612793	4612794	40
Chr1	4612794	4612795	44
Chr1	4612795	4612796	45
Chr1	4612796	4612798	46
Chr1	4612798	4612800	47
Chr1	4612800	4612816	48
Chr1	4612816	4612817	49
Chr1	4612817	4612819	50
Chr1	4612819	4612825	52
Chr1	4612825	4612826	50
Chr1	4612826	4612827	51
Chr1	4612827	4612829	52
Chr1	4612829	4612830	53
Chr1	4612830	4612831	54
Chr1	4612831	4612834	55
Chr1	4612834	4612840	57
Chr1	4612840	4612841	59
Chr1	4612841	4612843	60
Chr1	4612843	4612845	61
Chr1	4612845	4612846	63
Chr1	4612846	4612847	68
Chr1	4612847	4612848	74
Chr1	4612848	4612849	76
Chr1	4612849	4612850	75
Chr1	4612850	4612851	74
Chr1	4612851	4612852	76
Chr1	4612852	4612853	78
Chr1	4612853	4612854	83
Chr1	4612854	4612855	84
Chr1	4612855	4612856	85
Chr1	4612856	4612857	90
Chr1	4612857	4612858	92
Chr1	4612858	4612859	93
Chr1	4612859	4612860	95
Chr1	4612860	4612861	99
Chr1	4612861	4612862	100
Chr1	4612862	4612863	101
Chr1	4612863	4612867	100
Chr1	4612867	4612873	104
Chr1	4612873	4612875	103
Chr1	4612875	4612876	104
Chr1	4612876	4612877	103
Chr1	4612877	4612878	102
Chr1	4612878	4612879	106
Chr1	4612879	4612880	109
Chr1	4612880	4612882	108
Chr1	4612882	4612883	103
Chr1	4612883	4612884	104
Chr1	4612884	4612885	108
Chr1	4612885	4612886	107
Chr1	4612886	4612887	112
Chr1	4612887	4612888	109
Chr1	4612888	4612890	113
Chr1	4612890	4612892	118
Chr1	4612892	4612893	112
Chr1	4612893	4612894	113
Chr1	4612894	4612895	112
Chr1	4612895	4612897	108
Chr1	4612897	4612898	109
Chr1	4612898	4612901	110
Chr1	4612901	4612903	109
Chr1	4612903	4612904	110
Chr1	4612904	4612906	111
Chr1	4612906	4612908	112
Chr1	4612908	4612909	113
Chr1	4612909	4612912	114
Chr1	4612912	4612913	116
Chr1	4612913	4612916	117
Chr1	4612916	4612917	118
Chr1	4612917	4612919	117
Chr1	4612919	4612920	121
Chr1	4612920	4612922	120
Chr1	4612922	4612926	121
Chr1	4612926	4612927	122
Chr1	4612927	4612928	123
Chr1	4612928	4612930	122
Chr1	4612930	4612931	128
Chr1	4612931	4612932	130
Chr1	4612932	4612933	137
Chr1	4612933	4612934	143
Chr1	4612934	4612935	145
Chr1	4612935	4612937	144
Chr1	4612937	4612938	153
Chr1	4612938	4612939	154
Chr1	4612939	4612941	166
Chr1	4612941	4612942	168
Chr1	4612942	4612943	169
Chr1	4612943	4612945	171
Chr1	4612945	4612946	172
Chr1	4612946	4612948	171
Chr1	4612948	4612949	168
Chr1	4612949	4612951	167
Chr1	4612951	4612952	168
Chr1	4612952	4612953	166
Chr1	4612953	4612954	165
Chr1	4612954	4612955	159
Chr1	4612955	4612956	157
Chr1	4612956	4612957	158
Chr1	4612957	4612958	154
Chr1	4612958	4612959	153
Chr1	4612959	4612960	151
Chr1	4612960	4612961	153
Chr1	4612961	4612962	150
Chr1	4612962	4612966	152
Chr1	4612966	4612968	153
Chr1	4612968	4612969	149
Chr1	4612969	4612972	151
Chr1	4612972	4612973	152
Chr1	4612973	4612974	154
Chr1	4612974	4612975	153
Chr1	4612975	4612976	157
Chr1	4612976	4612979	156
Chr1	4612979	4612980	153
Chr1	4612980	4612981	159
Chr1	4612981	4612982	158
Chr1	4612982	4612983	160
Chr1	4612983	4612984	162
Chr1	4612984	4612985	159
Chr1	4612985	4612987	155
Chr1	4612987	4612988	151
Chr1	4612988	4612989	154
Chr1	4612989	4612991	156
Chr1	4612991	4612992	151
Chr1	4612992	4612993	153
Chr1	4612993	4612995	156
Chr1	4612995	4612996	157
Chr1	4612996	4612997	163
Chr1	4612997	4612998	165
Chr1	4612998	4612999	163
Chr1	4612999	4613002	162
Chr1	4613002	4613005	163
Chr1	4613005	4613006	162
Chr1	4613006	4613007	163
Chr1	4613007	4613008	165
Chr1	4613008	4613009	176
Chr1	4613009	4613010	182
Chr1	4613010	4613011	181
Chr1	4613011	4613013	182
Chr1	4613013	4613014	179
Chr1	4613014	4613015	180
Chr1	4613015	4613016	179
Chr1	4613016	4613018	182
Chr1	4613018	4613019	181
Chr1	4613019	4613020	182
Chr1	4613020	4613022	181
Chr1	4613022	4613023	184
Chr1	4613023	4613024	186
Chr1	4613024	4613027	187
Chr1	4613027	4613028	188
Chr1	4613028	4613029	187
Chr1	26293632	26293636	1
Chr1	26293636	26293642	2
Chr1	26293642	26293647	3
Chr1	26293647	26293653	4
Chr1	26293653	26293654	5
Chr1	26293654	26293660	8
Chr1	26293660	26293661	11
Chr1	26293661	26293663	14
Chr1	26293663	26293669	15
Chr1	26293669	26293671	16
Chr1	26293671	26293674	17
Chr1	26293674	26293675	18
Chr1	26293675	26293680	19
Chr1	26293680	26293681	20
Chr1	26293681	26293682	36
Chr1	26293682	26293683	43
Chr1	26293683	26293684	47
Chr1	26293684	26293685	48
Chr1	26293685	26293686	49
Chr1	26293686	26293687	61
Chr1	26293687	26293688	72
Chr1	26293688	26293693	75
Chr1	26293693	26293695	78
Chr1	26293695	26293697	79
Chr1	26293697	26293699	80
Chr1	26293699	26293704	81
Chr1	26293704	26293705	82
Chr1	26293705	26293707	83
Chr1	26293707	26293708	85
Chr1	26293708	26293709	91
Chr1	26293709	26293710	96
Chr1	26293710	26293711	112
Chr1	26293711	26293713	113
Chr1	26293713	26293714	114
Chr1	26293714	26293715	116
Chr1	26293715	26293717	122
Chr1	26293717	26293720	121
Chr1	26293720	26293721	126
Chr1	26293721	26293722	130
Chr1	26293722	26293723	150
Chr1	26293723	26293724	158
Chr1	26293724	26293725	166
Chr1	26293725	26293726	184
Chr1	26293726	26293727	186
Chr1	26293727	26293728	192
Chr1	26293728	26293729	194
Chr1	26293729	26293731	196
Chr1	26293731	26293733	204
Chr1	26293733	26293734	210
Chr1	26293734	26293735	214
Chr1	26293735	26293736	216
Chr1	26293736	26293737	217
Chr1	26293737	26293740	222
Chr1	26293740	26293741	223
Chr1	26293741	26293742	225
Chr1	26293742	26293744	227
Chr1	26293744	26293745	232
Chr1	26293745	26293746	234
Chr1	26293746	26293747	237
Chr1	26293747	26293748	239
Chr1	26293748	26293749	272
Chr1	26293749	26293750	318
Chr1	26293750	26293751	330
Chr1	26293751	26293752	337
Chr1	26293752	26293753	338
Chr1	26293753	26293754	340
Chr1	26293754	26293755	343
Chr1	26293755	26293756	340
Chr1	26293756	26293757	346
Chr1	26293757	26293758	348
Chr1	26293758	26293760	356
Chr1	26293760	26293761	359
Chr1	26293761	26293762	364
Chr1	26293762	26293763	361
Chr1	26293763	26293764	363
Chr1	26293764	26293767	364
Chr1	26293767	26293768	365
Chr1	26293768	26293769	370
Chr1	26293769	26293770	373
Chr1	26293770	26293771	376
Chr1	26293771	26293772	377
Chr1	26293772	26293773	382
Chr1	26293773	26293774	390
Chr1	26293774	26293775	394
Chr1	26293775	26293776	400
Chr1	26293776	26293777	401
Chr1	26293777	26293778	408
Chr1	26293778	26293779	415
Chr1	26293779	26293780	416
Chr1	26293780	26293781	419
Chr1	26293781	26293782	420
Chr1	26293782	26293783	409
Chr1	26293783	26293784	402
Chr1	26293784	26293785	398
Chr1	26293785	26293787	401
Chr1	26293787	26293788	390
Chr1	26293788	26293789	380
Chr1	26293789	26293791	377
Chr1	26293791	26293793	378
Chr1	26293793	26293794	384
Chr1	26293794	26293795	389
Chr1	26293795	26293797	413
Chr1	26293797	26293798	421
Chr1	26293798	26293799	427
Chr1	26293799	26293800	433
Chr1	26293800	26293802	435
Chr1	26293802	26293803	453
Chr1	26293803	26293804	455
Chr1	26293804	26293805	462
Chr1	26293805	26293806	474
Chr1	26293806	26293807	481
Chr1	26293807	26293808	492
Chr1	26293808	26293809	494
Chr1	26293809	26293810	493
Chr1	26293810	26293811	491
Chr1	26293811	26293812	489
Chr1	26293812	26293813	496
Chr1	26293813	26293814	518
Chr1	26293814	26293815	522
Chr1	26293815	26293816	523
Chr1	26293816	26293818	522
Chr1	26293818	26293819	523
Chr1	26293819	26293820	524
Chr1	26293820	26293822	532
Chr1	26293822	26293823	544
Chr1	26293823	26293824	533
Chr1	26293824	26293825	530
Chr1	26293825	26293826	524
Chr1	26293826	26293828	505
Chr1	26293828	26293829	507
Chr1	26293829	26293830	509
Chr1	26293830	26293831	507
Chr1	26293831	26293832	512
Chr1	26293832	26293833	504
Chr1	26293833	26293834	507
Chr1	26293834	26293835	516
Chr1	26293835	26293836	517
Chr1	26293836	26293837	514
Chr1	26293837	26293838	515
Chr1	26293838	26293839	514
Chr1	26293839	26293840	518
Chr1	26293840	26293841	520
Chr1	26293841	26293842	521
Chr1	26293842	26293843	519
Chr1	26293843	26293844	517
Chr1	26293844	26293845	525
Chr1	26293845	26293846	524
Chr1	26293846	26293847	557
Chr1	26293847	26293848	562
Chr1	26293848	26293849	559
Chr1	26293849	26293850	533
Chr1	26293850	26293851	491
Chr1	26293851	26293852	485
Chr1	26293852	26293853	530
Chr1	26293853	26293854	537
Chr1	26293854	26293855	555
Chr1	26293855	26293856	552
Chr1	26293856	26293857	559
Chr1	26293857	26293858	575
Chr1	26293858	26293859	573
Chr1	26293859	26293860	561
Chr1	26293860	26293861	571
Chr1	26293861	26293862	580
Chr1	26293862	26293863	586
Chr1	26293863	26293867	585
Chr1	26293867	26293868	590
Chr1	26293868	26293869	594
Chr1	26293869	26293870	590
Chr1	26293870	26293871	594
Chr1	26293871	26293872	591
Chr1	26293872	26293873	593
Chr1	26293873	26293874	591
Chr1	26293874	26293875	586
Chr1	26293875	26293876	581
Chr1	26293876	26293877	576
Chr1	26293877	26293878	585
Chr1	26293878	26293879	582
Chr1	26293879	26293880	575
Chr1	26293880	26293881	578
Chr1	26293881	26293882	582
Chr1	26293882	26293883	588
Chr1	26293883	26293884	585
Chr1	26293884	26293885	587
Chr1	26293885	26293886	590
Chr1	26293886	26293888	585
Chr1	26293888	26293889	586
Chr1	26293889	26293891	594
Chr1	26293891	26293892	593
Chr1	26293892	26293893	592
Chr1	26293893	26293894	591
Chr1	26293894	26293895	584
Chr1	26293895	26293896	578
Chr1	26293896	26293897	557
Chr1	26293897	26293898	560
Chr1	26293898	26293899	559
Chr1	26293899	26293900	560
Chr1	26293900	26293901	557
Chr1	26293901	26293902	555
Chr1	26293902	26293903	559
Chr1	26293903	26293904	541
Chr1	26293904	26293905	542
Chr1	26293905	26293906	554
Chr1	26293906	26293907	564
Chr1	26293907	26293909	573
Chr1	26293909	26293910	579
Chr1	26293910	26293911	589
Chr1	26293911	26293912	592
Chr1	26293912	26293913	579
Chr1	26293913	26293914	575
Chr1	26293914	26293915	554
Chr1	26293915	26293916	549
Chr1	26293916	26293917	565
Chr1	26293917	26293918	562
Chr1	26293918	26293920	569
Chr1	26293920	26293921	570
Chr1	26293921	26293922	569
Chr1	26293922	26293923	571
Chr1	26293923	26293924	557
Chr1	26293924	26293925	563
Chr1	26293925	26293928	559
Chr1	26293928	26293929	560
Chr1	26293929	26293930	554
Chr1	26293930	26293931	556
Chr1	26293931	26293932	554
Chr1	26293932	26293933	547
Chr1	26293933	26293934	546
Chr1	26293934	26293935	548
Chr1	26293935	26293937	534
Chr1	26293937	26293938	535
Chr1	26293938	26293939	532
Chr1	26293939	26293940	528
Chr1	26293940	26293941	530
Chr1	26293941	26293942	535
Chr1	26293942	26293943	534
Chr1	26293943	26293944	535
Chr1	26293944	26293945	540
Chr1	26293945	26293946	531
Chr1	26293946	26293947	524
Chr1	26293947	26293948	489
Chr1	26293948	26293951	482
Chr1	26293951	26293952	511
Chr1	26293952	26293953	565
Chr1	26293953	26293954	526
Chr1	26293954	26293955	539
Chr1	26293955	26293956	543
Chr1	26293956	26293957	568
Chr1	26293957	26293958	570
Chr1	26293958	26293960	553
Chr1	26293960	26293961	555
Chr1	26293961	26293962	546
Chr1	26293962	26293963	545
Chr1	26293963	26293964	536
Chr1	26293964	26293965	538
Chr1	26293965	26293966	540
Chr1	26293966	26293967	579
Chr1	26293967	26293968	587
Chr1	26293968	26293969	591
Chr1	26293969	26293970	590
Chr1	26293970	26293971	597
Chr1	26293971	26293972	594
Chr1	26293972	26293973	592
Chr1	26293973	26293974	599
Chr1	26293974	26293975	600
Chr1	26293975	26293977	602
Chr1	26293977	26293978	605
Chr1	26293978	26293979	597
Chr1	26293979	26293980	603
Chr1	26293980	26293981	609
Chr1	26293981	26293982	606
Chr1	26293982	26293983	598
Chr1	26293983	26293984	609
Chr1	26293984	26293985	612
Chr1	26293985	26293986	615
Chr1	26293986	26293987	614
Chr1	26293987	26293988	639
Chr1	26293988	26293989	644
Chr1	26293989	26293990	661
Chr1	26293990	26293991	657
Chr1	26293991	26293992	667
Chr1	26293992	26293993	670
Chr1	26293993	26293994	679
Chr1	26293994	26293995	690
Chr1	26293995	26293996	691
Chr1	26293996	26293997	702
Chr1	26293997	26293998	705
Chr1	26293998	26293999	715
Chr1	26293999	26294000	727
Chr1	26294000	26294001	728
Chr1	26294001	26294002	733
Chr1	26294002	26294003	761
Chr1	26294003	26294004	758
Chr1	26294004	26294005	764
Chr1	26294005	26294006	760
Chr1	26294006	26294007	757
Chr1	26294007	26294008	739
Chr1	26294008	26294009	725
Chr1	26294009	26294010	716
Chr1	26294010	26294011	713
Chr1	26294011	26294013	702
Chr1	26294013	26294014	736
Chr1	26294014	26294015	744
Chr1	26294015	26294016	761
Chr1	26294016	26294017	766
Chr1	26294017	26294018	756
Chr1	26294018	26294019	760
Chr1	26294019	26294020	753
Chr1	26294020	26294021	774
Chr1	26294021	26294022	770
Chr1	26294022	26294024	767
Chr1	26294024	26294025	769
Chr1	26294025	26294026	754
Chr1	26294026	26294027	765
Chr1	26294027	26294028	768
Chr1	26294028	26294029	767
Chr1	26294029	26294031	768
Chr1	26294031	26294033	760
Chr1	26294033	26294034	763
Chr1	26294034	26294036	767
Chr1	26294036	26294037	768
Chr1	26294037	26294039	769
Chr1	26294039	26294040	768
Chr1	26294040	26294041	770
Chr1	26294041	26294042	779
Chr1	26294042	26294043	778
Chr1	26294043	26294044	788
Chr1	26294044	26294045	805
Chr1	26294045	26294046	801
Chr1	26294046	26294047	807
Chr1	26294047	26294048	818
Chr1	26294048	26294049	837
Chr1	26294049	26294050	836
Chr1	26294050	26294051	843
Chr1	26294051	26294052	856
Chr1	26294052	26294053	830
Chr1	26294053	26294054	779
Chr1	26294054	26294055	775
Chr1	26294055	26294056	759
Chr1	26294056	26294057	738
Chr1	26294057	26294058	716
Chr1	26294058	26294059	712
Chr1	26294059	26294060	718
Chr1	26294060	26294061	724
Chr1	26294061	26294062	728
Chr1	26294062	26294063	732
Chr1	26294063	26294064	728
Chr1	26294064	26294065	725
Chr1	26294065	26294066	728
Chr1	26294066	26294067	729
Chr1	26294067	26294068	694
Chr1	26294068	26294069	688
Chr1	26294069	26294070	700
Chr1	26294070	26294071	705
Chr1	26294071	26294072	700
Chr1	26294072	26294073	702
Chr1	26294073	26294074	719
Chr1	26294074	26294075	712
Chr1	26294075	26294076	715
Chr1	26294076	26294077	728
Chr1	26294077	26294078	730
Chr1	26294078	26294079	739
Chr1	26294079	26294081	734
Chr1	26294081	26294082	729
Chr1	26294082	26294083	739
Chr1	26294083	26294084	744
Chr1	26294084	26294085	730
Chr1	26294085	26294086	731
Chr1	26294086	26294087	726
Chr1	26294087	26294088	730
Chr1	26294088	26294089	708
Chr1	26294089	26294090	698
Chr1	26294090	26294092	686
Chr1	26294092	26294093	681
Chr1	26294093	26294094	686
Chr1	26294094	26294095	677
Chr1	26294095	26294096	673
Chr1	26294096	26294097	677
Chr1	26294097	26294098	664
Chr1	26294098	26294099	673
Chr1	26294099	26294100	667
Chr1	26294100	26294101	656
Chr1	26294101	26294102	654
Chr1	26294102	26294103	656
Chr1	26294103	26294104	625
Chr1	26294104	26294105	624
Chr1	26294105	26294106	619
Chr1	26294106	26294107	618
Chr1	26294107	26294108	611
Chr1	26294108	26294109	610
Chr1	26294109	26294110	609
Chr1	26294110	26294111	611
Chr1	26294111	26294112	607
Chr1	26294112	26294113	610
Chr1	26294113	26294114	632
Chr1	26294114	26294115	602
Chr1	26294115	26294116	620
Chr1	26294116	26294117	602
Chr1	26294117	26294118	599
Chr1	26294118	26294119	597
Chr1	26294119	26294120	599
Chr1	26294120	26294121	600
Chr1	26294121	26294122	590
Chr1	26294122	26294123	594
Chr1	26294123	26294124	616
Chr1	26294124	26294125	609
Chr1	26294125	26294126	615
Chr1	26294126	26294127	628
Chr1	26294127	26294128	621
Chr1	26294128	26294129	618
Chr1	26294129	26294130	617
Chr1	26294130	26294131	614
Chr1	26294131	26294132	615
Chr1	26294132	26294133	621
Chr1	26294133	26294134	620
Chr1	26294134	26294135	634
Chr1	26294135	26294136	631
Chr1	26294136	26294137	630
Chr1	26294137	26294138	632
Chr1	26294138	26294139	625
Chr1	26294139	26294140	624
Chr1	26294140	26294141	629
Chr1	26294141	26294142	642
Chr1	26294142	26294143	644
Chr1	26294143	26294144	638
Chr1	26294144	26294145	629
Chr1	26294145	26294146	614
Chr1	26294146	26294147	618
Chr1	26294147	26294148	616
Chr1	26294148	26294149	603
Chr1	26294149	26294150	593
Chr1	26294150	26294151	596
Chr1	26294151	26294152	589
Chr1	26294152	26294153	570
Chr1	26294153	26294154	561
Chr1	26294154	26294155	559
Chr1	26294155	26294156	556
Chr1	26294156	26294157	564
Chr1	26294157	26294158	567
Chr1	26294158	26294159	576
Chr1	26294159	26294160	594
Chr1	26294160	26294161	587
Chr1	26294161	26294162	579
Chr1	26294162	26294163	570
Chr1	26294163	26294164	567
Chr1	26294164	26294165	574
Chr1	26294165	26294166	582
Chr1	26294166	26294167	583
Chr1	26294167	26294168	613
Chr1	26294168	26294169	615
Chr1	26294169	26294170	612
Chr1	26294170	26294171	586
Chr1	26294171	26294172	589
Chr1	26294172	26294173	621
Chr1	26294173	26294175	623
Chr1	26294175	26294176	624
Chr1	26294176	26294177	619
Chr1	26294177	26294178	602
Chr1	26294178	26294179	608
Chr1	26294179	26294180	592
Chr1	26294180	26294181	593
Chr1	26294181	26294183	592
Chr1	26294183	26294184	581
Chr1	26294184	26294185	579
Chr1	26294185	26294186	578
Chr1	26294186	26294187	572
Chr1	26294187	26294188	575
Chr1	26294188	26294189	574
Chr1	26294189	26294190	581
Chr1	26294190	26294191	580
Chr1	26294191	26294193	577
Chr1	26294193	26294194	575
Chr1	26294194	26294195	580
Chr1	26294195	26294197	579
Chr1	26294197	26294199	580
Chr1	26294199	26294200	574
Chr1	26294200	26294201	575
Chr1	26294201	26294202	568
Chr1	26294202	26294203	575
Chr1	26294203	26294204	590
Chr1	26294204	26294205	596
Chr1	26294205	26294206	597
Chr1	26294206	26294207	605
Chr1	26294207	26294209	626
Chr1	26294209	26294210	627
Chr1	26294210	26294211	634
Chr1	26294211	26294212	632
Chr1	26294212	26294213	640
Chr1	26294213	26294214	649
Chr1	26294214	26294215	632
Chr1	26294215	26294216	628
Chr1	26294216	26294217	609
Chr1	26294217	26294218	616
Chr1	26294218	26294219	639
Chr1	26294219	26294220	650
Chr1	26294220	26294221	657
Chr1	26294221	26294223	686
Chr1	26294223	26294224	691
Chr1	26294224	26294225	699
Chr1	26294225	26294226	701
Chr1	26294226	26294227	707
Chr1	26294227	26294228	706
Chr1	26294228	26294229	701
Chr1	26294229	26294230	710
Chr1	26294230	26294232	721
Chr1	26294232	26294233	725
Chr1	26294233	26294234	720
Chr1	26294234	26294235	730
Chr1	26294235	26294236	717
Chr1	26294236	26294237	734
Chr1	26294237	26294238	733
Chr1	26294238	26294239	732
Chr1	26294239	26294240	751
Chr1	26294240	26294241	753
Chr1	26294241	26294242	757
Chr1	26294242	26294243	744
Chr1	26294243	26294244	731
Chr1	26294244	26294245	730
Chr1	26294245	26294246	732
Chr1	26294246	26294248	737
Chr1	26294248	26294249	730
Chr1	26294249	26294250	739
Chr1	26294250	26294251	733
Chr1	26294251	26294252	732
Chr1	26294252	26294253	734
Chr1	26294253	26294254	735
Chr1	26294254	26294255	732
Chr1	26294255	26294256	782
Chr1	26294256	26294257	785
Chr1	26294257	26294258	800
Chr1	26294258	26294259	804
Chr1	26294259	26294260	818
Chr1	26294260	26294261	807
Chr1	26294261	26294262	835
Chr1	26294262	26294263	854
Chr1	26294263	26294265	855
Chr1	26294265	26294266	843
Chr1	26294266	26294267	833
Chr1	26294267	26294268	824
Chr1	26294268	26294269	786
Chr1	26294269	26294270	778
Chr1	26294270	26294271	782
Chr1	26294271	26294272	776
Chr1	26294272	26294273	768
Chr1	26294273	26294274	736
Chr1	26294274	26294275	731
Chr1	26294275	26294276	715
Chr1	26294276	26294277	712
Chr1	26294277	26294279	709
Chr1	26294279	26294280	706
Chr1	26294280	26294281	709
Chr1	26294281	26294282	708
Chr1	26294282	26294283	717
Chr1	26294283	26294284	716
Chr1	26294284	26294285	728
Chr1	26294285	26294286	730
Chr1	26294286	26294287	734
Chr1	26294287	26294288	736
Chr1	26294288	26294289	738
Chr1	26294289	26294290	740
Chr1	26294290	26294291	730
Chr1	26294291	26294292	729
Chr1	26294292	26294293	728
Chr1	26294293	26294294	37
Chr1	26294294	26294295	35
Chr1	26294295	26294297	30
Chr1	26294297	26294298	29
Chr1	26294298	26294299	26
Chr1	26294299	26294302	27
Chr1	26294302	26294303	28
Chr1	26294303	26294304	24
Chr1	26294304	26294305	19
Chr1	26294305	26294313	21
Chr1	26294313	26294317	19
Chr1	26294317	26294318	20
Chr1	26294318	26294321	19
Chr1	26294321	26294322	20
Chr1	26294322	26294326	19
Chr1	26294326	26294327	17
Chr1	26294327	26294331	19
Chr1	26294331	26294333	20
Chr1	26294333	26294335	21
Chr1	26294335	26294342	22
Chr1	26294342	26294348	23
Chr1	26294348	26294350	25
Chr1	26294350	26294354	24
Chr1	26294354	26294355	23
Chr1	26294355	26294356	22
Chr1	26294356	26294363	21
Chr1	26294363	26294368	23
Chr1	26294368	26294371	24
Chr1	26294371	26294372	25
Chr1	26294372	26294378	24
Chr1	26294378	26294379	26
Chr1	26294379	26294380	33
Chr1	26294380	26294381	731
Chr1	26294381	26294382	734
Chr1	26294382	26294383	738
Chr1	26294383	26294384	750
Chr1	26294384	26294385	749
Chr1	26294385	26294386	761
Chr1	26294386	26294387	764
Chr1	26294387	26294389	766
Chr1	26294389	26294390	771
Chr1	26294390	26294391	840
Chr1	26294391	26294392	824
Chr1	26294392	26294393	829
Chr1	26294393	26294394	835
Chr1	26294394	26294395	827
Chr1	26294395	26294396	805
Chr1	26294396	26294397	808
Chr1	26294397	26294398	810
Chr1	26294398	26294399	812
Chr1	26294399	26294400	817
Chr1	26294400	26294401	845
Chr1	26294401	26294402	837
Chr1	26294402	26294403	844
Chr1	26294403	26294404	855
Chr1	26294404	26294405	871
Chr1	26294405	26294406	902
Chr1	26294406	26294407	894
Chr1	26294407	26294408	882
Chr1	26294408	26294409	870
Chr1	26294409	26294410	843
Chr1	26294410	26294411	837
Chr1	26294411	26294412	834
Chr1	26294412	26294413	816
Chr1	26294413	26294414	830
Chr1	26294414	26294415	820
Chr1	26294415	26294416	814
Chr1	26294416	26294417	826
Chr1	26294417	26294418	815
Chr1	26294418	26294419	804
Chr1	26294419	26294420	814
Chr1	26294420	26294421	825
Chr1	26294421	26294422	828
Chr1	26294422	26294423	835
Chr1	26294423	26294424	843
Chr1	26294424	26294425	831
Chr1	26294425	26294426	828
Chr1	26294426	26294427	830
Chr1	26294427	26294428	816
Chr1	26294428	26294429	830
Chr1	26294429	26294430	825
Chr1	26294430	26294431	821
Chr1	26294431	26294432	833
Chr1	26294432	26294434	843
Chr1	26294434	26294435	844
Chr1	26294435	26294436	841
Chr1	26294436	26294437	840
Chr1	26294437	26294438	837
Chr1	26294438	26294439	835
Chr1	26294439	26294440	844
Chr1	26294440	26294441	841
Chr1	26294441	26294442	842
Chr1	26294442	26294443	853
Chr1	26294443	26294444	805
Chr1	26294444	26294445	814
Chr1	26294445	26294446	794
Chr1	26294446	26294447	835
Chr1	26294447	26294448	818
Chr1	26294448	26294449	805
Chr1	26294449	26294450	777
Chr1	26294450	26294451	778
Chr1	26294451	26294452	782
Chr1	26294452	26294453	783
Chr1	26294453	26294454	787
Chr1	26294454	26294455	788
Chr1	26294455	26294456	790
Chr1	26294456	26294458	789
Chr1	26294458	26294459	788
Chr1	26294459	26294460	797
Chr1	26294460	26294461	806
Chr1	26294461	26294462	831
Chr1	26294462	26294463	835
Chr1	26294463	26294464	825
Chr1	26294464	26294465	826
Chr1	26294465	26294466	828
Chr1	26294466	26294468	836
Chr1	26294468	26294470	829
Chr1	26294470	26294472	818
Chr1	26294472	26294473	804
Chr1	26294473	26294474	802
Chr1	26294474	26294475	799
Chr1	26294475	26294476	797
Chr1	26294476	26294477	795
Chr1	26294477	26294478	14
Chr1	26294478	26294479	12
Chr1	26294479	26294480	10
Chr1	26294480	26294481	8
Chr1	26294481	26294483	7
Chr1	26294483	26294491	8
Chr1	26294491	26294506	7
Chr1	26294506	26294516	8
Chr1	26294516	26294529	7
Chr1	26294529	26294533	6
Chr1	26294533	26294543	7
Chr1	26294543	26294554	6
Chr1	26294554	26294557	7
Chr1	26294557	26294558	8
Chr1	26294558	26294565	7
Chr1	26294565	26294569	8
Chr1	26294569	26294573	9
Chr1	26294573	26294578	8
Chr1	26294578	26294579	9
Chr1	26294579	26294580	22
Chr1	26294580	26294581	800
Chr1	26294581	26294582	803
Chr1	26294582	26294583	805
Chr1	26294583	26294584	800
Chr1	26294584	26294585	794
Chr1	26294585	26294586	796
Chr1	26294586	26294587	792
Chr1	26294587	26294588	773
Chr1	26294588	26294589	774
Chr1	26294589	26294590	781
Chr1	26294590	26294591	783
Chr1	26294591	26294592	782
Chr1	26294592	26294593	777
Chr1	26294593	26294594	776
Chr1	26294594	26294595	701
Chr1	26294595	26294596	700
Chr1	26294596	26294597	702
Chr1	26294597	26294598	704
Chr1	26294598	26294599	758
Chr1	26294599	26294600	759
Chr1	26294600	26294601	751
Chr1	26294601	26294603	755
Chr1	26294603	26294604	765
Chr1	26294604	26294605	746
Chr1	26294605	26294606	742
Chr1	26294606	26294607	741
Chr1	26294607	26294608	729
Chr1	26294608	26294609	710
Chr1	26294609	26294610	672
Chr1	26294610	26294612	661
Chr1	26294612	26294614	676
Chr1	26294614	26294615	680
Chr1	26294615	26294616	682
Chr1	26294616	26294617	684
Chr1	26294617	26294618	670
Chr1	26294618	26294619	666
Chr1	26294619	26294620	685
Chr1	26294620	26294621	677
Chr1	26294621	26294622	675
Chr1	26294622	26294623	674
Chr1	26294623	26294624	665
Chr1	26294624	26294625	651
Chr1	26294625	26294626	666
Chr1	26294626	26294627	645
Chr1	26294627	26294628	642
Chr1	26294628	26294630	638
Chr1	26294630	26294631	636
Chr1	26294631	26294632	634
Chr1	26294632	26294633	623
Chr1	26294633	26294634	625
Chr1	26294634	26294635	631
Chr1	26294635	26294636	632
Chr1	26294636	26294637	621
Chr1	26294637	26294638	619
Chr1	26294638	26294639	624
Chr1	26294639	26294640	630
Chr1	26294640	26294641	631
Chr1	26294641	26294642	626
Chr1	26294642	26294643	631
Chr1	26294643	26294644	639
Chr1	26294644	26294645	657
Chr1	26294645	26294646	669
Chr1	26294646	26294647	665
Chr1	26294647	26294648	667
Chr1	26294648	26294649	658
Chr1	26294649	26294650	668
Chr1	26294650	26294651	626
Chr1	26294651	26294652	620
Chr1	26294652	26294653	624
Chr1	26294653	26294654	630
Chr1	26294654	26294655	620
Chr1	26294655	26294656	615
Chr1	26294656	26294657	614
Chr1	26294657	26294658	611
Chr1	26294658	26294659	607
Chr1	26294659	26294660	623
Chr1	26294660	26294661	622
Chr1	26294661	26294662	626
Chr1	26294662	26294663	634
Chr1	26294663	26294664	682
Chr1	26294664	26294665	675
Chr1	26294665	26294666	656
Chr1	26294666	26294667	652
Chr1	26294667	26294669	664
Chr1	26294669	26294670	667
Chr1	26294670	26294671	656
Chr1	26294671	26294672	655
Chr1	26294672	26294673	4
Chr1	26294673	26294721	3
Chr1	26294721	26294722	2
Chr1	26294722	26294744	3
Chr1	26294744	26294747	2
Chr1	26294747	26294751	3
Chr1	26294751	26294752	7
Chr1	26294752	26294753	11
Chr1	26294753	26294755	665
Chr1	26294755	26294756	666
Chr1	26294756	26294758	671
Chr1	26294758	26294759	672
Chr1	26294759	26294760	688
Chr1	26294760	26294761	687
Chr1	26294761	26294762	675
Chr1	26294762	26294763	680
Chr1	26294763	26294764	678
Chr1	26294764	26294765	680
Chr1	26294765	26294768	693
Chr1	26294768	26294769	714
Chr1	26294769	26294770	715
Chr1	26294770	26294771	709
Chr1	26294771	26294773	688
Chr1	26294773	26294774	692
Chr1	26294774	26294775	711
Chr1	26294775	26294777	717
Chr1	26294777	26294778	719
Chr1	26294778	26294779	710
Chr1	26294779	26294780	706
Chr1	26294780	26294781	665
Chr1	26294781	26294782	671
Chr1	26294782	26294783	678
Chr1	26294783	26294784	673
Chr1	26294784	26294785	691
Chr1	26294785	26294786	672
Chr1	26294786	26294787	662
Chr1	26294787	26294788	661
Chr1	26294788	26294789	660
Chr1	26294789	26294790	662
Chr1	26294790	26294791	668
Chr1	26294791	26294792	674
Chr1	26294792	26294794	676
Chr1	26294794	26294795	672
Chr1	26294795	26294796	667
Chr1	26294796	26294797	669
Chr1	26294797	26294798	674
Chr1	26294798	26294799	668
Chr1	26294799	26294801	671
Chr1	26294801	26294802	655
Chr1	26294802	26294803	654
Chr1	26294803	26294804	674
Chr1	26294804	26294806	686
Chr1	26294806	26294807	687
Chr1	26294807	26294808	669
Chr1	26294808	26294809	674
Chr1	26294809	26294810	667
Chr1	26294810	26294812	671
Chr1	26294812	26294813	678
Chr1	26294813	26294814	677
Chr1	26294814	26294815	673
Chr1	26294815	26294816	672
Chr1	26294816	26294817	664
Chr1	26294817	26294818	655
Chr1	26294818	26294819	664
Chr1	26294819	26294820	665
Chr1	26294820	26294821	707
Chr1	26294821	26294823	703
Chr1	26294823	26294824	715
Chr1	26294824	26294825	734
Chr1	26294825	26294826	719
Chr1	26294826	26294827	703
Chr1	26294827	26294828	692
Chr1	26294828	26294829	685
Chr1	26294829	26294830	683
Chr1	26294830	26294831	681
Chr1	26294831	26294833	668
Chr1	26294833	26294834	669
Chr1	26294834	26294835	667
Chr1	26294835	26294836	659
Chr1	26294836	26294837	656
Chr1	26294837	26294839	653
Chr1	26294839	26294840	658
Chr1	26294840	26294841	660
Chr1	26294841	26294842	649
Chr1	26294842	26294843	650
Chr1	26294843	26294844	646
Chr1	26294844	26294845	637
Chr1	26294845	26294846	588
Chr1	26294846	26294847	600
Chr1	26294847	26294848	614
Chr1	26294848	26294849	611
Chr1	26294849	26294850	591
Chr1	26294850	26294851	598
Chr1	26294851	26294852	595
Chr1	26294852	26294853	592
Chr1	26294853	26294854	588
Chr1	26294854	26294855	586
Chr1	26294855	26294856	589
Chr1	26294856	26294857	593
Chr1	26294857	26294858	592
Chr1	26294858	26294859	596
Chr1	26294859	26294860	599
Chr1	26294860	26294861	586
Chr1	26294861	26294862	588
Chr1	26294862	26294863	611
Chr1	26294863	26294864	610
Chr1	26294864	26294865	620
Chr1	26294865	26294866	618
Chr1	26294866	26294867	607
Chr1	26294867	26294868	610
Chr1	26294868	26294869	615
Chr1	26294869	26294870	595
Chr1	26294870	26294871	593
Chr1	26294871	26294872	597
Chr1	26294872	26294873	594
Chr1	26294873	26294874	588
Chr1	26294874	26294875	50
Chr1	26294875	26294876	26
Chr1	26294876	26294877	15
Chr1	26294877	26294879	16
Chr1	26294879	26294880	17
Chr1	26294880	26294885	16
Chr1	26294885	26294887	15
Chr1	26294887	26294892	14
Chr1	26294892	26294901	11
Chr1	26294901	26294907	10
Chr1	26294907	26294916	9
Chr1	26294916	26294921	10
Chr1	26294921	26294928	9
Chr1	26294928	26294931	10
Chr1	26294931	26294934	9
Chr1	26294934	26294944	10
Chr1	26294944	26294950	11
Chr1	26294950	26294956	10
Chr1	26294956	26294958	9
Chr1	26294958	26294959	10
Chr1	26294959	26294960	14
Chr1	26294960	26294961	20
Chr1	26294961	26294962	578
Chr1	26294962	26294963	598
Chr1	26294963	26294964	601
Chr1	26294964	26294965	600
Chr1	26294965	26294966	605
Chr1	26294966	26294967	604
Chr1	26294967	26294968	609
Chr1	26294968	26294969	607
Chr1	26294969	26294970	603
Chr1	26294970	26294971	592
Chr1	26294971	26294972	589
Chr1	26294972	26294973	564
Chr1	26294973	26294974	606
Chr1	26294974	26294975	601
Chr1	26294975	26294976	626
Chr1	26294976	26294977	631
Chr1	26294977	26294978	632
Chr1	26294978	26294979	648
Chr1	26294979	26294980	644
Chr1	26294980	26294981	674
Chr1	26294981	26294982	673
Chr1	26294982	26294984	664
Chr1	26294984	26294985	656
Chr1	26294985	26294986	655
Chr1	26294986	26294987	662
Chr1	26294987	26294988	658
Chr1	26294988	26294989	660
Chr1	26294989	26294991	659
Chr1	26294991	26294992	653
Chr1	26294992	26294993	643
Chr1	26294993	26294994	647
Chr1	26294994	26294995	644
Chr1	26294995	26294996	663
Chr1	26294996	26294997	664
Chr1	26294997	26294998	663
Chr1	26294998	26294999	659
Chr1	26294999	26295000	673
Chr1	26295000	26295001	666
Chr1	26295001	26295002	675
Chr1	26295002	26295003	676
Chr1	26295003	26295005	671
Chr1	26295005	26295006	673
Chr1	26295006	26295007	677
Chr1	26295007	26295008	676
Chr1	26295008	26295009	625
Chr1	26295009	26295010	624
Chr1	26295010	26295011	621
Chr1	26295011	26295012	605
Chr1	26295012	26295013	584
Chr1	26295013	26295014	578
Chr1	26295014	26295015	595
Chr1	26295015	26295016	596
Chr1	26295016	26295017	603
Chr1	26295017	26295018	619
Chr1	26295018	26295019	654
Chr1	26295019	26295020	660
Chr1	26295020	26295021	663
Chr1	26295021	26295022	664
Chr1	26295022	26295023	669
Chr1	26295023	26295024	685
Chr1	26295024	26295025	680
Chr1	26295025	26295026	681
Chr1	26295026	26295027	683
Chr1	26295027	26295028	684
Chr1	26295028	26295029	691
Chr1	26295029	26295030	685
Chr1	26295030	26295031	683
Chr1	26295031	26295032	691
Chr1	26295032	26295033	693
Chr1	26295033	26295034	713
Chr1	26295034	26295035	698
Chr1	26295035	26295037	680
Chr1	26295037	26295038	679
Chr1	26295038	26295039	673
Chr1	26295039	26295040	678
Chr1	26295040	26295041	685
Chr1	26295041	26295043	688
Chr1	26295043	26295045	702
Chr1	26295045	26295046	713
Chr1	26295046	26295047	715
Chr1	26295047	26295048	713
Chr1	26295048	26295049	712
Chr1	26295049	26295050	711
Chr1	26295050	26295051	688
Chr1	26295051	26295052	689
Chr1	26295052	26295053	681
Chr1	26295053	26295054	679
Chr1	26295054	26295055	682
Chr1	26295055	26295056	687
Chr1	26295056	26295057	684
Chr1	26295057	26295058	681
Chr1	26295058	26295059	702
Chr1	26295059	26295060	703
Chr1	26295060	26295061	708
Chr1	26295061	26295062	705
Chr1	26295062	26295063	689
Chr1	26295063	26295064	672
Chr1	26295064	26295065	680
Chr1	26295065	26295066	687
Chr1	26295066	26295067	695
Chr1	26295067	26295068	696
Chr1	26295068	26295069	693
Chr1	26295069	26295070	695
Chr1	26295070	26295071	694
Chr1	26295071	26295072	698
Chr1	26295072	26295073	699
Chr1	26295073	26295074	709
Chr1	26295074	26295075	683
Chr1	26295075	26295076	694
Chr1	26295076	26295077	675
Chr1	26295077	26295078	677
Chr1	26295078	26295079	671
Chr1	26295079	26295080	644
Chr1	26295080	26295081	642
Chr1	26295081	26295082	614
Chr1	26295082	26295083	617
Chr1	26295083	26295084	619
Chr1	26295084	26295085	625
Chr1	26295085	26295086	629
Chr1	26295086	26295087	627
Chr1	26295087	26295089	620
Chr1	26295089	26295090	617
Chr1	26295090	26295091	616
Chr1	26295091	26295092	612
Chr1	26295092	26295093	600
Chr1	26295093	26295094	598
Chr1	26295094	26295095	599
Chr1	26295095	26295096	603
Chr1	26295096	26295097	581
Chr1	26295097	26295098	573
Chr1	26295098	26295099	569
Chr1	26295099	26295100	571
Chr1	26295100	26295101	556
Chr1	26295101	26295102	559
Chr1	26295102	26295103	555
Chr1	26295103	26295104	557
Chr1	26295104	26295105	560
Chr1	26295105	26295106	563
Chr1	26295106	26295107	559
Chr1	26295107	26295108	555
Chr1	26295108	26295110	557
Chr1	26295110	26295111	560
Chr1	26295111	26295112	564
Chr1	26295112	26295113	567
Chr1	26295113	26295115	566
Chr1	26295115	26295116	547
Chr1	26295116	26295117	546
Chr1	26295117	26295118	543
Chr1	26295118	26295119	527
Chr1	26295119	26295120	497
Chr1	26295120	26295121	489
Chr1	26295121	26295122	487
Chr1	26295122	26295123	500
Chr1	26295123	26295124	497
Chr1	26295124	26295125	487
Chr1	26295125	26295126	490
Chr1	26295126	26295127	491
Chr1	26295127	26295128	496
Chr1	26295128	26295129	486
Chr1	26295129	26295130	481
Chr1	26295130	26295131	480
Chr1	26295131	26295132	483
Chr1	26295132	26295133	476
Chr1	26295133	26295134	474
Chr1	26295134	26295135	453
Chr1	26295135	26295136	456
Chr1	26295136	26295138	454
Chr1	26295138	26295139	455
Chr1	26295139	26295140	449
Chr1	26295140	26295141	447
Chr1	26295141	26295142	442
Chr1	26295142	26295143	441
Chr1	26295143	26295144	442
Chr1	26295144	26295145	422
Chr1	26295145	26295146	419
Chr1	26295146	26295147	400
Chr1	26295147	26295148	394
Chr1	26295148	26295149	407
Chr1	26295149	26295150	408
Chr1	26295150	26295151	411
Chr1	26295151	26295152	410
Chr1	26295152	26295154	404
Chr1	26295154	26295155	405
Chr1	26295155	26295156	401
Chr1	26295156	26295157	398
Chr1	26295157	26295159	391
Chr1	26295159	26295160	94
Chr1	26295160	26295161	83
Chr1	26295161	26295162	73
Chr1	26295162	26295163	72
Chr1	26295163	26295164	74
Chr1	26295164	26295165	73
Chr1	26295165	26295166	70
Chr1	26295166	26295167	73
Chr1	26295167	26295170	70
Chr1	26295170	26295171	69
Chr1	26295171	26295172	70
Chr1	26295172	26295175	69
Chr1	26295175	26295177	66
Chr1	26295177	26295178	63
Chr1	26295178	26295179	62
Chr1	26295179	26295180	61
Chr1	26295180	26295182	63
Chr1	26295182	26295183	64
Chr1	26295183	26295185	63
Chr1	26295185	26295186	60
Chr1	26295186	26295187	59
Chr1	26295187	26295188	34
Chr1	26295188	26295189	35
Chr1	26295189	26295190	40
Chr1	26295190	26295195	41
Chr1	26295195	26295197	40
Chr1	26295197	26295202	41
Chr1	26295202	26295204	40
Chr1	26295204	26295207	38
Chr1	26295207	26295208	37
Chr1	26295208	26295209	36
Chr1	26295209	26295211	32
Chr1	26295211	26295214	31
Chr1	26295214	26295215	30
Chr1	26295215	26295216	29
Chr1	26295216	26295219	28
Chr1	26295219	26295220	29
Chr1	26295220	26295223	28
Chr1	26295223	26295226	26
Chr1	26295226	26295227	27
Chr1	26295227	26295231	24
Chr1	26295231	26295232	23
Chr1	26295232	26295238	24
Chr1	26295238	26295244	23
Chr1	26295244	26295245	22
Chr1	26295245	26295248	23
Chr1	26295248	26295251	24
Chr1	26295251	26295255	23
Chr1	26295255	26295257	24
Chr1	26295257	26295259	26
Chr1	26295259	26295260	27
Chr1	26295260	26295262	28
Chr1	26295262	26295264	29
Chr1	26295264	26295267	27
Chr1	26295267	26295268	24
Chr1	26295268	26295272	25
Chr1	26295272	26295273	24
Chr1	26295273	26295280	25
Chr1	26295280	26295281	24
Chr1	26295281	26295283	23
Chr1	26295283	26295289	22
Chr1	26295289	26295290	21
Chr1	26295290	26295291	16
Chr1	26295291	26295295	15
Chr1	26295295	26295296	16
Chr1	26295296	26295305	18
Chr1	26295305	26295306	17
Chr1	26295306	26295309	19
Chr1	26295309	26295311	20
Chr1	26295311	26295317	21
Chr1	26295317	26295318	30
Chr1	26295318	26295319	31
Chr1	26295319	26295320	32
Chr1	26295320	26295325	31
Chr1	26295325	26295327	32
Chr1	26295327	26295329	31
Chr1	26295329	26295331	32
Chr1	26295331	26295333	34
Chr1	26295333	26295337	33
Chr1	26295337	26295339	36
Chr1	26295339	26295340	37
Chr1	26295340	26295342	38
Chr1	26295342	26295346	39
Chr1	26295346	26295349	38
Chr1	26295349	26295350	37
Chr1	26295350	26295351	39
Chr1	26295351	26295352	40
Chr1	26295352	26295353	41
Chr1	26295353	26295356	42
Chr1	26295356	26295358	43
Chr1	26295358	26295360	41
Chr1	26295360	26295361	44
Chr1	26295361	26295362	42
Chr1	26295362	26295363	43
Chr1	26295363	26295364	42
Chr1	26295364	26295365	43
Chr1	26295365	26295367	44
Chr1	26295367	26295368	45
Chr1	26295368	26295369	49
Chr1	26295369	26295376	50
Chr1	26295376	26295379	51
Chr1	26295379	26295382	52
Chr1	26295382	26295384	54
Chr1	26295384	26295385	55
Chr1	26295385	26295388	57
Chr1	26295388	26295395	58
Chr1	26295395	26295397	62
Chr1	26295397	26295399	60
Chr1	26295399	26295400	59
Chr1	26295400	26295401	75
Chr1	26295401	26295402	76
Chr1	26295402	26295404	78
Chr1	26295404	26295405	79
Chr1	26295405	26295407	80
Chr1	26295407	26295408	78
Chr1	26295408	26295409	79
Chr1	26295409	26295410	80
Chr1	26295410	26295412	79
Chr1	26295412	26295413	78
Chr1	26295413	26295415	80
Chr1	26295415	26295417	83
Chr1	26295417	26295418	84
Chr1	26295418	26295419	75
Chr1	26295419	26295420	74
Chr1	26295420	26295421	82
Chr1	26295421	26295422	83
Chr1	26295422	26295425	85
Chr1	26295425	26295426	87
Chr1	26295426	26295427	89
Chr1	26295427	26295428	96
Chr1	26295428	26295429	101
Chr1	26295429	26295431	106
Chr1	26295431	26295432	108
Chr1	26295432	26295433	107
Chr1	26295433	26295436	108
Chr1	26295436	26295438	109
Chr1	26295438	26295440	106
Chr1	26295440	26295441	105
Chr1	26295441	26295443	104
Chr1	26295443	26295444	107
Chr1	26295444	26295446	109
Chr1	26295446	26295447	112
Chr1	26295447	26295448	246
Chr1	26295448	26295449	248
Chr1	26295449	26295450	249
Chr1	26295450	26295451	252
Chr1	26295451	26295452	250
Chr1	26295452	26295453	247
Chr1	26295453	26295455	253
Chr1	26295455	26295456	252
Chr1	26295456	26295457	254
Chr1	26295457	26295458	258
Chr1	26295458	26295459	259
Chr1	26295459	26295461	260
Chr1	26295461	26295462	258
Chr1	26295462	26295463	259
Chr1	26295463	26295464	257
Chr1	26295464	26295465	254
Chr1	26295465	26295466	249
Chr1	26295466	26295467	243
Chr1	26295467	26295468	242
Chr1	26295468	26295469	241
Chr1	26295469	26295470	239
Chr1	26295470	26295471	236
Chr1	26295471	26295472	239
Chr1	26295472	26295473	242
Chr1	26295473	26295474	240
Chr1	26295474	26295475	242
Chr1	26295475	26295476	236
Chr1	26295476	26295477	241
Chr1	26295477	26295478	238
Chr1	26295478	26295479	240
Chr1	26295479	26295480	243
Chr1	26295480	26295482	246
Chr1	26295482	26295483	251
Chr1	26295483	26295484	249
Chr1	26295484	26295485	255
Chr1	26295485	26295486	252
Chr1	26295486	26295489	249
Chr1	26295489	26295490	247
Chr1	26295490	26295491	245
Chr1	26295491	26295493	243
Chr1	26295493	26295494	244
Chr1	26295494	26295495	256
Chr1	26295495	26295496	255
Chr1	26295496	26295497	248
Chr1	26295497	26295498	250
Chr1	26295498	26295499	252
Chr1	26295499	26295500	278
Chr1	26295500	26295501	275
Chr1	26295501	26295502	261
Chr1	26295502	26295503	263
Chr1	26295503	26295506	275
Chr1	26295506	26295507	273
Chr1	26295507	26295508	277
Chr1	26295508	26295509	280
Chr1	26295509	26295511	277
Chr1	26295511	26295512	273
Chr1	26295512	26295513	272
Chr1	26295513	26295514	271
Chr1	26295514	26295516	266
Chr1	26295516	26295518	258
Chr1	26295518	26295519	256
Chr1	26295519	26295521	257
Chr1	26295521	26295522	250
Chr1	26295522	26295525	248
Chr1	26295525	26295527	247
Chr1	26295527	26295528	244
Chr1	26295528	26295529	237
Chr1	26295529	26295530	231
Chr1	26295530	26295531	226
Chr1	26295531	26295532	221
Chr1	26295532	26295534	218
Chr1	26295534	26295536	217
Chr1	26295536	26295537	216
Chr1	26295537	26295539	202
Chr1	26295539	26295540	201
Chr1	26295540	26295542	197
Chr1	26295542	26295544	196
Chr1	26295544	26295545	189
Chr1	26295545	26295547	181
Chr1	26295547	26295548	179
Chr1	26295548	26295549	175
Chr1	26295549	26295550	174
Chr1	26295550	26295551	173
Chr1	26295551	26295554	172
Chr1	26295554	26295555	166
Chr1	26295555	26295557	163
Chr1	26295557	26295558	162
Chr1	26295558	26295559	158
Chr1	26295559	26295560	157
Chr1	26295560	26295562	154
Chr1	26295562	26295563	152
Chr1	26295563	26295565	153
Chr1	26295565	26295570	152
Chr1	26295570	26295571	150
Chr1	26295571	26295572	148
Chr1	26295572	26295573	145
Chr1	26295573	26295575	141
Chr1	26295575	26295576	139
Chr1	26295576	26295577	138
Chr1	26295577	26295579	132
Chr1	26295579	26295580	128
Chr1	26295580	26295581	124
Chr1	26295581	26295582	122
Chr1	26295582	26295583	121
Chr1	26295583	26295584	115
Chr1	26295584	26295585	113
Chr1	26295585	26295589	106
Chr1	26295589	26295591	179
Chr1	26295591	26295592	178
Chr1	26295592	26295593	175
Chr1	26295593	26295594	170
Chr1	26295594	26295595	165
Chr1	26295595	26295597	143
Chr1	26295597	26295598	129
Chr1	26295598	26295599	123
Chr1	26295599	26295600	114
Chr1	26295600	26295601	64
Chr1	26295601	26295602	63
Chr1	26295602	26295603	56
Chr1	26295603	26295604	47
Chr1	26295604	26295605	21
Chr1	26295605	26295607	19
Chr1	26295607	26295608	16
Chr1	26295608	26295614	13
Chr1	26295614	26295617	12
Chr1	26295617	26295618	11
Chr1	26295618	26295625	10
Chr1	26295625	26295626	8
Chr1	26295626	26295629	6
Chr1	26295629	26295634	5
Chr1	26295634	26295638	4
Chr1	26295638	26295652	3
Chr1	26295652	26295656	2
Chr1	26295656	26295699	1
Chr1	26295701	26295702	1
Chr1	26295702	26295704	104
Chr1	26295704	26295706	105
Chr1	26295706	26295707	106
Chr1	26295707	26295709	108
Chr1	26295709	26295715	105
Chr1	26295715	26295719	106
Chr1	26295719	26295722	99
Chr1	26295722	26295725	98
Chr1	26295725	26295726	95
Chr1	26295726	26295727	92
Chr1	26295727	26295728	91
Chr1	26295728	26295729	90
Chr1	26295729	26295730	88
Chr1	26295730	26295735	86
Chr1	26295735	26295738	85
Chr1	26295738	26295739	84
Chr1	26295739	26295740	82
Chr1	26295740	26295741	81
Chr1	26295741	26295743	79
Chr1	26295743	26295744	76
Chr1	26295744	26295745	75
Chr1	26295745	26295747	72
Chr1	26295747	26295748	70
Chr1	26295748	26295749	68
Chr1	26295749	26295750	63
Chr1	26295750	26295751	62
Chr1	26295751	26295752	61
Chr1	26295752	26295753	58
Chr1	26295753	26295754	57
Chr1	26295754	26295756	55
Chr1	26295756	26295759	52
Chr1	26295759	26295760	51
Chr1	26295760	26295761	50
Chr1	26295761	26295763	47
Chr1	26295763	26295765	43
Chr1	26295765	26295766	42
Chr1	26295766	26295769	29
Chr1	26295769	26295770	28
Chr1	26295770	26295773	27
Chr1	26295773	26295774	26
Chr1	26295774	26295775	24
Chr1	26295775	26295776	20
Chr1	26295776	26295782	19
Chr1	26295782	26295789	15
Chr1	26295789	26295799	13
Chr1	26295799	26295800	12
Chr1	26295800	26295805	11
Chr1	26295805	26295806	9
Chr1	26295806	26295808	8
Chr1	26295808	26295811	5
Chr1	26295811	26295812	4
Chr1	26295812	26295819	3
Chr1	26295819	26295833	2
Chr1	26295833	26295835	1
Chr5	4000598	4000599	200
Chr5	4000599	4000600	199
Chr5	4000600	4000601	193
Chr5	4000601	4000602	195
Chr5	4000602	4000604	193
Chr5	4000604	4000605	189
Chr5	4000605	4000606	185
Chr5	4000606	4000610	183
Chr5	4000610	4000611	182
Chr5	4000611	4000612	181
Chr5	4000612	4000613	173
Chr5	4000613	4000614	145
Chr5	4000614	4000615	146
Chr5	4000615	4000616	151
Chr5	4000616	4000617	150
Chr5	4000617	4000618	154
Chr5	4000618	4000620	155
Chr5	4000620	4000621	154
Chr5	4000621	4000623	153
Chr5	4000623	4000626	152
Chr5	4000626	4000627	148
Chr5	4000627	4000628	147
Chr5	4000628	4000630	141
Chr5	4000630	4000631	138
Chr5	4000631	4000632	135
Chr5	4000632	4000633	134
Chr5	4000633	4000636	129
Chr5	4000636	4000638	130
Chr5	4000638	4000639	128
Chr5	4000639	4000640	129
Chr5	4000640	4000641	124
Chr5	4000641	4000642	123
Chr5	4000642	4000643	120
Chr5	4000643	4000645	118
Chr5	4000645	4000646	117
Chr5	4000646	4000650	118
Chr5	4000650	4000651	117
Chr5	4000651	4000652	114
Chr5	4000652	4000654	113
Chr5	4000654	4000656	107
Chr5	4000656	4000657	103
Chr5	4000657	4000658	100
Chr5	4000658	4000660	96
Chr5	4000660	4000662	98
Chr5	4000662	4000663	97
Chr5	4000663	4000664	95
Chr5	4000664	4000665	96
Chr5	4000665	4000668	95
Chr5	4000668	4000669	94
Chr5	4000669	4000670	93
Chr5	4000670	4000671	92
Chr5	4000671	4000672	93
Chr5	4000672	4000673	92
Chr5	4000673	4000674	90
Chr5	4000674	4000675	89
Chr5	4000675	4000676	85
Chr5	4000676	4000677	80
Chr5	4000677	4000678	76
Chr5	4000678	4000679	72
Chr5	4000679	4000680	69
Chr5	4000680	4000682	68
Chr5	4000682	4000683	71
Chr5	4000683	4000685	68
Chr5	4000685	4000686	56
Chr5	4000686	4000690	55
Chr5	4000690	4000691	51
Chr5	4000691	4000694	50
Chr5	4000694	4000697	49
Chr5	4000697	4000698	48
Chr5	4000698	4000699	50
Chr5	4000699	4000701	47
Chr5	4000701	4000702	46
Chr5	4000702	4000703	44
Chr5	4000703	4000704	43
Chr5	4000704	4000705	46
Chr5	4000705	4000709	45
Chr5	4000709	4000713	44
Chr5	4000713	4000714	43
Chr5	4000714	4000715	42
Chr5	4000715	4000716	40
Chr5	4000716	4000718	36
Chr5	4000718	4000719	31
Chr5	4000719	4000722	29
Chr5	4000722	4000723	28
Chr5	4000723	4000724	27
Chr5	4000724	4000725	26
Chr5	4000725	4000732	25
Chr5	4000732	4000737	24
Chr5	4000737	4000738	23
Chr5	4000738	4000740	21
Chr5	4000740	4000750	20
Chr5	4000750	4000751	19
Chr5	4000751	4000760	18
Chr5	4000760	4000761	17
Chr5	4000761	4000764	15
Chr5	4000764	4000765	14
Chr5	4000765	4000772	13
Chr5	4000772	4000783	12
Chr5	4000783	4000784	9
Chr5	4000784	4000785	8
Chr5	4000785	4000799	7
Chr5	4000799	4000805	5
Chr5	4000805	4000808	2
Chr5	4000808	4000821	1
Chr5	4000821	4000841	2
Chr5	4000841	4000850	3
Chr5	4000850	4000859	4
Chr5	4000859	4000860	6
Chr5	4000860	4000870	7
Chr5	4000870	4000871	8
Chr5	4000871	4000882	9
Chr5	4000882	4000888	10
Chr5	4000888	4000894	11
Chr5	4000894	4000896	12
Chr5	4000896	4000900	13
Chr5	4000900	4000904	15
Chr5	4000904	4000915	16
Chr5	4000915	4000922	18
Chr5	4000922	4000927	17
Chr5	4000927	4000931	18
Chr5	4000931	4000933	19
Chr5	4000933	4000936	20
Chr5	4000936	4000937	21
Chr5	4000937	4000938	20
Chr5	4000938	4000941	21
Chr5	4000941	4000942	23
Chr5	4000942	4000943	22
Chr5	4000943	4000944	23
Chr5	4000944	4000946	24
Chr5	4000946	4000951	28
Chr5	4000951	4000952	29
Chr5	4000952	4000957	28
Chr5	4000957	4000958	30
Chr5	4000958	4000959	31
Chr5	4000959	4000960	33
Chr5	4000960	4000961	32
Chr5	4000961	4000964	31
Chr5	4000964	4000971	32
Chr5	4000971	4000972	31
Chr5	4000972	4000973	30
Chr5	4000973	4000979	31
Chr5	4000979	4000983	34
Chr5	4000983	4000989	33
Chr5	4000989	4000991	31
Chr5	4000991	4000995	32
Chr5	4000995	4000997	31
Chr5	4000997	4001000	30
Chr5	4001000	4001001	31
Chr5	4001001	4001005	29
Chr5	4001005	4001009	30
Chr5	4001009	4001016	31
Chr5	4001016	4001019	29
Chr5	4001019	4001020	30
Chr5	4001020	4001023	31
Chr5	4001023	4001024	32
Chr5	4001024	4001025	34
Chr5	4001025	4001028	38
Chr5	4001028	4001029	37
Chr5	4001029	4001030	38
Chr5	4001030	4001032	39
Chr5	4001032	4001033	37
Chr5	4001033	4001034	35
Chr5	4001034	4001037	32
Chr5	4001037	4001038	31
Chr5	4001038	4001039	32
Chr5	4001039	4001042	33
Chr5	4001042	4001044	34
Chr5	4001044	4001047	33
Chr5	4001047	4001049	29
Chr5	4001049	4001051	30
Chr5	4001051	4001052	31
Chr5	4001052	4001053	30
Chr5	4001053	4001058	31
Chr5	4001058	4001059	29
Chr5	4001059	4001060	28
Chr5	4001060	4001065	26
Chr5	4001065	4001066	28
Chr5	4001066	4001069	29
Chr5	4001069	4001071	30
Chr5	4001071	4001074	29
Chr5	4001074	4001080	28
Chr5	4001080	4001087	25
Chr5	4001087	4001116	1
Chr5	4001117	4001151	1
Chr5	4001272	4001277	24
Chr5	4001277	4001286	23
Chr5	4001286	4001291	21
Chr5	4001291	4001292	20
Chr5	4001292	4001295	19
Chr5	4001295	4001297	18
Chr5	4001297	4001300	19
Chr5	4001300	4001301	21
Chr5	4001301	4001302	24
Chr5	4001302	4001304	25
Chr5	4001304	4001305	26
Chr5	4001305	4001306	25
Chr5	4001306	4001309	24
Chr5	4001309	4001314	23
Chr5	4001314	4001316	24
Chr5	4001316	4001319	23
Chr5	4001415	4001417	1
Chr5	4001417	4001422	24
Chr5	4001422	4001423	23
Chr5	4001423	4001426	21
Chr5	4001426	4001430	19
Chr5	4001430	4001435	22
Chr5	4001435	4001437	21
Chr5	4001437	4001441	20
Chr5	4001441	4001448	22
Chr5	4001448	4001449	23
Chr5	4001449	4001450	20
Chr5	4001450	4001453	19
Chr5	4001453	4001454	20
Chr5	4001454	4001459	21
Chr5	4001459	4001461	22
Chr5	4001461	4001463	23
Chr5	4001463	4001470	24
Chr5	4001470	4001472	25
Chr5	4001472	4001482	26
Chr5	4001482	4001484	27
Chr5	4001484	4001486	26
Chr5	4001486	4001493	27
Chr5	4001493	4001494	26
Chr5	4001494	4001495	27
Chr5	4001495	4001496	26
Chr5	4001496	4001497	25
Chr5	4001497	4001498	26
Chr5	4001498	4001499	27
Chr5	4001499	4001500	25
Chr5	4001500	4001502	23
Chr5	4001502	4001503	24
Chr5	4001503	4001510	23
Chr5	4001510	4001513	22
Chr5	4001513	4001516	21
Chr5	4001516	4001519	20
Chr5	4001519	4001525	21
Chr5	4001525	4001529	22
Chr5	4001529	4001531	23
Chr5	4001531	4001537	22
Chr5	4001537	4001540	23
Chr5	4001540	4001542	25
Chr5	4001542	4001551	24
Chr5	4001551	4001556	26
Chr5	4001556	4001557	28
Chr5	4001557	4001560	29
Chr5	4001560	4001564	28
Chr5	4001564	4001571	27
Chr5	4001571	4001572	26
Chr5	4001572	4001573	28
Chr5	4001573	4001583	27
Chr5	4001583	4001585	26
Chr5	4001585	4001587	27
Chr5	4001587	4001595	25
Chr5	4001595	4001596	24
Chr5	4001596	4001597	26
Chr5	4001597	4001598	27
Chr5	4001598	4001602	26
Chr5	4001602	4001620	25
Chr5	4001620	4001625	24
Chr5	4001625	4001626	25
Chr5	4001626	4001628	23
Chr5	4001628	4001630	25
Chr5	4001630	4001631	24
Chr5	4001631	4001632	23
Chr5	4001632	4001636	21
Chr5	4001636	4001638	22
Chr5	4001638	4001640	21
Chr5	4001640	4001641	19
Chr5	4001641	4001642	18
Chr5	4001642	4001650	17
Chr5	4001650	4001652	16
Chr5	4001652	4001655	15
Chr5	4001655	4001657	14
Chr5	4001657	4001663	13
Chr5	4001663	4001667	12
Chr5	4001667	4001673	13
Chr5	4001673	4001686	11
Chr5	4001686	4001687	10
Chr5	4001967	4001993	1
Chr5	4001993	4002040	2
Chr5	4002040	4002068	3
Chr5	4002068	4002078	2
Chr5	4002078	4002093	1
Chr5	4002093	4002094	3
Chr5	4002094	4002103	2
Chr5	4002103	4002142	3
Chr5	4002142	4002152	4
Chr5	4002152	4002169	5
Chr5	4002169	4002176	6
Chr5	4002176	4002177	8
Chr5	4002177	4002178	9
Chr5	4002178	4002179	19
Chr5	4002179	4002180	20
Chr5	4002180	4002188	21
Chr5	4002188	4002189	19
Chr5	4002189	4002191	18
Chr5	4002191	4002193	22
Chr5	4002193	4002194	21
Chr5	4002194	4002195	20
Chr5	4002195	4002203	19
Chr5	4002203	4002204	23
Chr5	4002204	4002207	22
Chr5	4002207	4002209	23
Chr5	4002209	4002216	24
Chr5	4002216	4002217	25
Chr5	4002217	4002220	26
Chr5	4002220	4002225	25
Chr5	4002225	4002226	26
Chr5	4002226	4002228	28
Chr5	4002228	4002230	27
Chr5	4002230	4002238	28
Chr5	4002238	4002240	29
Chr5	4002240	4002243	27
Chr5	4002243	4002244	28
Chr5	4002244	4002248	27
Chr5	4002248	4002249	28
Chr5	4002249	4002253	29
Chr5	4002253	4002256	16
Chr5	4002256	4002257	17
Chr5	4002257	4002264	18
Chr5	4002264	4002265	19
Chr5	4002265	4002268	18
Chr5	4002268	4002270	19
Chr5	4002270	4002271	18
Chr5	4002271	4002273	17
Chr5	4002273	4002275	16
Chr5	4002275	4002277	17
Chr5	4002277	4002281	18
Chr5	4002281	4002283	17
Chr5	4002283	4002288	19
Chr5	4002288	4002292	20
Chr5	4002292	4002298	17
Chr5	4002298	4002301	19
Chr5	4002301	4002303	20
Chr5	4002303	4002304	21
Chr5	4002304	4002307	20
Chr5	4002307	4002310	22
Chr5	4002310	4002319	21
Chr5	4002319	4002326	22
Chr5	4002326	4002327	21
Chr5	4002327	4002336	19
Chr5	4002336	4002337	20
Chr5	4002337	4002339	21
Chr5	4002339	4002343	20
Chr5	4002343	4002344	21
Chr5	4002344	4002348	20
Chr5	4002348	4002349	19
Chr5	4002349	4002350	18
Chr5	4002350	4002362	20
Chr5	4002362	4002364	21
Chr5	4002364	4002365	24
Chr5	4002365	4002366	25
Chr5	4002366	4002367	27
Chr5	4002367	4002368	28
Chr5	4002368	4002370	41
Chr5	4002370	4002371	43
Chr5	4002371	4002372	45
Chr5	4002372	4002375	46
Chr5	4002375	4002376	47
Chr5	4002376	4002377	46
Chr5	4002377	4002380	47
Chr5	4002380	4002381	48
Chr5	4002381	4002383	50
Chr5	4002383	4002384	51
Chr5	4002384	4002387	52
Chr5	4002387	4002388	53
Chr5	4002388	4002389	55
Chr5	4002389	4002392	59
Chr5	4002392	4002394	57
Chr5	4002394	4002395	59
Chr5	4002395	4002397	58
Chr5	4002397	4002399	59
Chr5	4002399	4002401	58
Chr5	4002401	4002402	59
Chr5	4002402	4002404	58
Chr5	4002404	4002407	57
Chr5	4002407	4002408	58
Chr5	4002408	4002409	56
Chr5	4002409	4002413	57
Chr5	4002413	4002419	56
Chr5	4002419	4002420	58
Chr5	4002420	4002421	57
Chr5	4002421	4002423	56
Chr5	4002423	4002424	28
Chr5	4002424	4002427	29
Chr5	4002427	4002428	57
Chr5	4002428	4002430	58
Chr5	4002430	4002433	59
Chr5	4002433	4002434	57
Chr5	4002434	4002436	58
Chr5	4002436	4002438	57
Chr5	4002438	4002439	56
Chr5	4002439	4002440	58
Chr5	4002440	4002442	61
Chr5	4002442	4002444	60
Chr5	4002444	4002446	59
Chr5	4002446	4002447	58
Chr5	4002447	4002449	59
Chr5	4002449	4002451	60
Chr5	4002451	4002452	58
Chr5	4002452	4002457	59
Chr5	4002457	4002459	60
Chr5	4002459	4002462	59
Chr5	4002462	4002465	58
Chr5	4002465	4002466	57
Chr5	4002466	4002467	56
Chr5	4002467	4002469	55
Chr5	4002469	4002470	52
Chr5	4002470	4002471	51
Chr5	4002471	4002472	47
Chr5	4002472	4002474	46
Chr5	4002474	4002475	45
Chr5	4002475	4002476	46
Chr5	4002476	4002478	44
Chr5	4002478	4002479	43
Chr5	4002479	4002480	42
Chr5	4002480	4002482	40
Chr5	4002482	4002485	39
Chr5	4002485	4002486	38
Chr5	4002486	4002487	37
Chr5	4002487	4002488	36
Chr5	4002488	4002489	35
Chr5	4002489	4002492	33
Chr5	4002492	4002493	32
Chr5	4002493	4002494	31
Chr5	4002494	4002495	28
Chr5	4002495	4002498	27
Chr5	4002498	4002499	26
Chr5	4002499	4002500	24
Chr5	4002500	4002503	23
Chr5	4002503	4002507	24
Chr5	4002507	4002508	22
Chr5	4002508	4002509	20
Chr5	4002509	4002510	19
Chr5	4002510	4002511	22
Chr5	4002511	4002518	23
Chr5	4002518	4002520	24
Chr5	4002520	4002522	22
Chr5	4002522	4002531	23
Chr5	4002531	4002533	22
Chr5	4002533	4002540	21
Chr5	4002540	4002541	19
Chr5	4002541	4002542	16
Chr5	4002542	4002545	12
Chr5	4002545	4002548	13
Chr5	4002548	4002550	12
Chr5	4002550	4002553	11
Chr5	4002553	4002556	10
Chr5	4002556	4002575	11
Chr5	4002575	4002582	12
Chr5	4002582	4002591	11
Chr5	4002591	4002604	12
Chr5	4002604	4002611	11
Chr5	4002611	4002612	7
Chr5	4002612	4002618	6
Chr5	4002618	4002619	7
Chr5	4002619	4002623	6
Chr5	4002623	4002633	5
Chr5	4002633	4002646	9
Chr5	4002646	4002649	8
Chr5	4002649	4002656	6
Chr5	4002656	4002657	5
Chr5	4002657	4002664	4
Chr5	4002664	4002667	3
Chr5	4002667	4002669	2
Chr5	4002669	4002676	3
Chr5	4002676	4002692	2
Chr5	4002692	4002770	1
Chr5	4002775	4002789	1
Chr5	4002789	4002790	2
Chr5	4002790	4002791	4
Chr5	4002791	4002792	5
Chr5	4002792	4002796	6
Chr5	4002796	4002798	8
Chr5	4002798	4002800	9
Chr5	4002800	4002801	11
Chr5	4002801	4002802	12
Chr5	4002802	4002807	13
Chr5	4002807	4002820	14
Chr5	4002820	4002821	16
Chr5	4002821	4002822	17
Chr5	4002822	4002825	19
Chr5	4002825	4002829	21
Chr5	4002829	4002831	22
Chr5	4002831	4002838	24
Chr5	4002838	4002840	25
Chr5	4002840	4002843	26
Chr5	26456029	26456130	1
Chr5	26456283	26456292	1
Chr5	26456292	26456295	2
Chr5	26456295	26456297	3
Chr5	26456297	26456304	5
Chr5	26456304	26456318	7
Chr5	26456318	26456326	8
Chr5	26456326	26456339	9
Chr5	26456339	26456340	10
Chr5	26456340	26456345	11
Chr5	26456345	26456346	12
Chr5	26456346	26456350	13
Chr5	26456350	26456358	16
Chr5	26456358	26456361	17
Chr5	26456361	26456362	18
Chr5	26456362	26456364	19
Chr5	26456364	26456365	21
Chr5	26456365	26456366	24
Chr5	26456366	26456367	25
Chr5	26456367	26456368	26
Chr5	26456368	26456373	27
Chr5	26456373	26456377	28
Chr5	26456377	26456385	29
Chr5	26456385	26456387	31
Chr5	26456387	26456388	33
Chr5	26456388	26456393	43
Chr5	26456393	26456394	42
Chr5	26456394	26456395	43
Chr5	26456395	26456396	44
Chr5	26456396	26456398	43
Chr5	26456398	26456404	41
Chr5	26456404	26456405	42
Chr5	26456405	26456408	40
Chr5	26456408	26456410	41
Chr5	26456410	26456411	42
Chr5	26456411	26456413	43
Chr5	26456413	26456414	44
Chr5	26456414	26456415	45
Chr5	26456415	26456416	44
Chr5	26456416	26456418	45
Chr5	26456418	26456419	47
Chr5	26456419	26456420	51
Chr5	26456420	26456421	52
Chr5	26456421	26456423	53
Chr5	26456423	26456424	55
Chr5	26456424	26456427	56
Chr5	26456427	26456428	57
Chr5	26456428	26456429	58
Chr5	26456429	26456434	59
Chr5	26456434	26456435	62
Chr5	26456435	26456436	64
Chr5	26456436	26456437	68
Chr5	26456437	26456440	71
Chr5	26456440	26456441	70
Chr5	26456441	26456443	72
Chr5	26456443	26456444	73
Chr5	26456444	26456446	74
Chr5	26456446	26456447	81
Chr5	26456447	26456450	80
Chr5	26456450	26456451	79
Chr5	26456451	26456453	76
Chr5	26456453	26456457	79
Chr5	26456457	26456458	80
Chr5	26456458	26456461	82
Chr5	26456461	26456462	83
Chr5	26456462	26456463	85
Chr5	26456463	26456465	84
Chr5	26456465	26456466	82
Chr5	26456466	26456467	81
Chr5	26456467	26456469	80
Chr5	26456469	26456470	79
Chr5	26456470	26456472	86
Chr5	26456472	26456473	89
Chr5	26456473	26456474	90
Chr5	26456474	26456475	91
Chr5	26456475	26456476	93
Chr5	26456476	26456477	94
Chr5	26456477	26456478	96
Chr5	26456478	26456479	95
Chr5	26456479	26456480	99
Chr5	26456480	26456484	103
Chr5	26456484	26456485	104
Chr5	26456485	26456486	103
Chr5	26456486	26456487	101
Chr5	26456487	26456488	102
Chr5	26456488	26456489	101
Chr5	26456489	26456490	92
Chr5	26456490	26456492	93
Chr5	26456492	26456494	95
Chr5	26456494	26456495	96
Chr5	26456495	26456497	97
Chr5	26456497	26456498	98
Chr5	26456498	26456500	99
Chr5	26456500	26456501	102
Chr5	26456501	26456502	105
Chr5	26456502	26456503	107
Chr5	26456503	26456504	108
Chr5	26456504	26456505	109
Chr5	26456505	26456507	110
Chr5	26456507	26456508	111
Chr5	26456508	26456509	116
Chr5	26456509	26456510	118
Chr5	26456510	26456511	119
Chr5	26456511	26456513	122
Chr5	26456513	26456514	126
Chr5	26456514	26456515	127
Chr5	26456515	26456516	126
Chr5	26456516	26456517	127
Chr5	26456517	26456518	126
Chr5	26456518	26456519	127
Chr5	26456519	26456520	125
Chr5	26456520	26456521	128
Chr5	26456521	26456522	127
Chr5	26456522	26456523	125
Chr5	26456523	26456524	126
Chr5	26456524	26456525	130
Chr5	26456525	26456526	132
Chr5	26456526	26456527	135
Chr5	26456527	26456528	137
Chr5	26456528	26456529	139
Chr5	26456529	26456530	126
Chr5	26456530	26456531	125
Chr5	26456531	26456535	126
Chr5	26456535	26456536	125
Chr5	26456536	26456537	124
Chr5	26456537	26456538	119
Chr5	26456538	26456539	118
Chr5	26456539	26456544	120
Chr5	26456544	26456545	118
Chr5	26456545	26456547	117
Chr5	26456547	26456548	112
Chr5	26456548	26456549	116
Chr5	26456549	26456550	124
Chr5	26456550	26456553	126
Chr5	26456553	26456554	127
Chr5	26456554	26456555	124
Chr5	26456555	26456556	128
Chr5	26456556	26456557	132
Chr5	26456557	26456558	131
Chr5	26456558	26456559	133
Chr5	26456559	26456562	131
Chr5	26456562	26456563	132
Chr5	26456563	26456564	135
Chr5	26456564	26456565	140
Chr5	26456565	26456567	142
Chr5	26456567	26456568	147
Chr5	26456568	26456569	154
Chr5	26456569	26456570	157
Chr5	26456570	26456571	159
Chr5	26456571	26456572	153
Chr5	26456572	26456573	156
Chr5	26456573	26456574	153
Chr5	26456574	26456575	152
Chr5	26456575	26456576	150
Chr5	26456576	26456577	152
Chr5	26456577	26456578	161
Chr5	26456578	26456579	166
Chr5	26456579	26456580	167
Chr5	26456580	26456582	176
Chr5	26456582	26456583	180
Chr5	26456583	26456584	181
Chr5	26456584	26456585	182
Chr5	26456585	26456587	185
Chr5	26456587	26456588	190
Chr5	26456588	26456589	192
Chr5	26456589	26456590	190
Chr5	26456590	26456591	192
Chr5	26456591	26456592	191
Chr5	26456592	26456594	192
Chr5	26456594	26456595	194
Chr5	26456595	26456596	205
Chr5	26456596	26456602	203
Chr5	26456602	26456603	200
Chr5	26456603	26456604	198
Chr5	26456604	26456605	196
Chr5	26456605	26456607	198
Chr5	26456607	26456608	199
Chr5	26456608	26456609	200
Chr5	26456609	26456610	197
Chr5	26456610	26456611	194
Chr5	26456611	26456612	196
Chr5	26456612	26456613	201
Chr5	26456613	26456614	200
Chr5	26456614	26456615	198
Chr5	26456615	26456616	197
Chr5	26456616	26456617	198
Chr5	26456617	26456618	199
Chr5	26456618	26456619	200
Chr5	26456619	26456621	201
Chr5	26456621	26456623	197
Chr5	26456623	26456624	198
Chr5	26456624	26456625	196
Chr5	26456625	26456627	191
Chr5	26456627	26456628	192
Chr5	26456628	26456629	196
Chr5	26456629	26456630	191
Chr5	26456630	26456631	184
Chr5	26456631	26456632	188
Chr5	26456632	26456633	201
Chr5	26456633	26456634	212
Chr5	26456634	26456635	213
Chr5	26456635	26456636	217
Chr5	26456636	26456637	220
Chr5	26456637	26456638	221
Chr5	26456638	26456640	228
Chr5	26456640	26456641	226
Chr5	26456641	26456642	227
Chr5	26456642	26456644	234
Chr5	26456644	26456645	235
Chr5	26456645	26456646	236
Chr5	26456646	26456647	237
Chr5	26456647	26456648	239
Chr5	26456648	26456649	241
Chr5	26456649	26456650	238
Chr5	26456650	26456651	235
Chr5	26456651	26456652	236
Chr5	26456652	26456653	247
Chr5	26456653	26456654	260
Chr5	26456654	26456655	266
Chr5	26456655	26456656	269
Chr5	26456656	26456657	266
Chr5	26456657	26456658	264
Chr5	26456658	26456659	270
Chr5	26456659	26456660	267
Chr5	26456660	26456661	268
Chr5	26456661	26456662	265
Chr5	26456662	26456663	267
Chr5	26456663	26456664	292
Chr5	26456664	26456665	289
Chr5	26456665	26456666	292
Chr5	26456666	26456667	289
Chr5	26456667	26456668	290
Chr5	26456668	26456669	288
Chr5	26456669	26456670	281
Chr5	26456670	26456671	282
Chr5	26456671	26456672	278
Chr5	26456672	26456673	279
Chr5	26456673	26456674	278
Chr5	26456674	26456675	282
Chr5	26456675	26456676	281
Chr5	26456676	26456677	282
Chr5	26456677	26456678	292
Chr5	26456678	26456679	284
Chr5	26456679	26456681	278
Chr5	26456681	26456682	267
Chr5	26456682	26456683	270
Chr5	26456683	26456684	268
Chr5	26456684	26456685	272
Chr5	26456685	26456686	282
Chr5	26456686	26456687	278
Chr5	26456687	26456688	280
Chr5	26456688	26456690	273
Chr5	26456690	26456691	276
Chr5	26456691	26456692	277
Chr5	26456692	26456693	280
Chr5	26456693	26456695	289
Chr5	26456695	26456696	302
Chr5	26456696	26456697	293
Chr5	26456697	26456699	300
Chr5	26456699	26456700	302
Chr5	26456700	26456701	307
Chr5	26456701	26456702	316
Chr5	26456702	26456703	317
Chr5	26456703	26456704	325
Chr5	26456704	26456705	332
Chr5	26456705	26456706	336
Chr5	26456706	26456707	335
Chr5	26456707	26456708	339
Chr5	26456708	26456709	346
Chr5	26456709	26456710	345
Chr5	26456710	26456713	351
Chr5	26456713	26456715	347
Chr5	26456715	26456716	349
Chr5	26456716	26456717	354
Chr5	26456717	26456718	356
Chr5	26456718	26456720	360
Chr5	26456720	26456721	361
Chr5	26456721	26456722	369
Chr5	26456722	26456723	372
Chr5	26456723	26456724	373
Chr5	26456724	26456725	372
Chr5	26456725	26456726	373
Chr5	26456726	26456728	375
Chr5	26456728	26456729	373
Chr5	26456729	26456730	369
Chr5	26456730	26456731	371
Chr5	26456731	26456732	383
Chr5	26456732	26456733	385
Chr5	26456733	26456734	375
Chr5	26456734	26456735	385
Chr5	26456735	26456736	387
Chr5	26456736	26456738	391
Chr5	26456738	26456739	389
Chr5	26456739	26456741	381
Chr5	26456741	26456742	388
Chr5	26456742	26456743	386
Chr5	26456743	26456744	377
Chr5	26456744	26456745	380
Chr5	26456745	26456746	379
Chr5	26456746	26456747	381
Chr5	26456747	26456748	384
Chr5	26456748	26456749	380
Chr5	26456749	26456750	378
Chr5	26456750	26456751	385
Chr5	26456751	26456752	390
Chr5	26456752	26456753	395
Chr5	26456753	26456754	390
Chr5	26456754	26456755	381
Chr5	26456755	26456756	376
Chr5	26456756	26456757	375
Chr5	26456757	26456758	379
Chr5	26456758	26456759	383
Chr5	26456759	26456760	376
Chr5	26456760	26456761	377
Chr5	26456761	26456762	379
Chr5	26456762	26456766	382
Chr5	26456766	26456767	384
Chr5	26456767	26456768	391
Chr5	26456768	26456769	400
Chr5	26456769	26456771	419
Chr5	26456771	26456773	415
Chr5	26456773	26456774	421
Chr5	26456774	26456775	431
Chr5	26456775	26456776	437
Chr5	26456776	26456777	453
Chr5	26456777	26456778	454
Chr5	26456778	26456779	444
Chr5	26456779	26456780	441
Chr5	26456780	26456781	451
Chr5	26456781	26456782	463
Chr5	26456782	26456783	474
Chr5	26456783	26456784	469
Chr5	26456784	26456786	468
Chr5	26456786	26456787	462
Chr5	26456787	26456790	466
Chr5	26456790	26456791	464
Chr5	26456791	26456792	472
Chr5	26456792	26456793	470
Chr5	26456793	26456794	474
Chr5	26456794	26456795	464
Chr5	26456795	26456796	468
Chr5	26456796	26456797	451
Chr5	26456797	26456798	456
Chr5	26456798	26456799	453
Chr5	26456799	26456800	458
Chr5	26456800	26456801	470
Chr5	26456801	26456802	467
Chr5	26456802	26456803	465
Chr5	26456803	26456804	466
Chr5	26456804	26456805	461
Chr5	26456805	26456806	452
Chr5	26456806	26456807	449
Chr5	26456807	26456809	451
Chr5	26456809	26456810	444
Chr5	26456810	26456811	441
Chr5	26456811	26456813	438
Chr5	26456813	26456816	449
Chr5	26456816	26456817	446
Chr5	26456817	26456818	441
Chr5	26456818	26456819	446
Chr5	26456819	26456820	440
Chr5	26456820	26456821	441
Chr5	26456821	26456822	438
Chr5	26456822	26456823	433
Chr5	26456823	26456824	434
Chr5	26456824	26456825	436
Chr5	26456825	26456826	442
Chr5	26456826	26456827	444
Chr5	26456827	26456828	448
Chr5	26456828	26456829	447
Chr5	26456829	26456831	453
Chr5	26456831	26456832	473
Chr5	26456832	26456833	465
Chr5	26456833	26456834	468
Chr5	26456834	26456835	467
Chr5	26456835	26456836	449
Chr5	26456836	26456837	466
Chr5	26456837	26456838	456
Chr5	26456838	26456839	453
Chr5	26456839	26456840	40
Chr5	26456840	26456841	43
Chr5	26456841	26456842	42
Chr5	26456842	26456846	41
Chr5	26456846	26456851	43
Chr5	26456851	26456852	42
Chr5	26456852	26456853	43
Chr5	26456853	26456854	44
Chr5	26456854	26456855	43
Chr5	26456855	26456859	42
Chr5	26456859	26456861	41
Chr5	26456861	26456862	40
Chr5	26456862	26456863	38
Chr5	26456863	26456869	37
Chr5	26456869	26456874	35
Chr5	26456874	26456875	34
Chr5	26456875	26456876	32
Chr5	26456876	26456877	33
Chr5	26456877	26456882	32
Chr5	26456882	26456883	33
Chr5	26456883	26456884	31
Chr5	26456884	26456887	30
Chr5	26456887	26456891	31
Chr5	26456891	26456892	32
Chr5	26456892	26456893	27
Chr5	26456893	26456895	29
Chr5	26456895	26456896	31
Chr5	26456896	26456898	32
Chr5	26456898	26456899	33
Chr5	26456899	26456901	32
Chr5	26456901	26456905	34
Chr5	26456905	26456906	33
Chr5	26456906	26456908	34
Chr5	26456908	26456913	36
Chr5	26456913	26456921	39
Chr5	26456921	26456922	40
Chr5	26456922	26456929	41
Chr5	26456929	26456930	39
Chr5	26456930	26456931	38
Chr5	26456931	26456932	40
Chr5	26456932	26456933	42
Chr5	26456933	26456934	48
Chr5	26456934	26456935	464
Chr5	26456935	26456936	481
Chr5	26456936	26456937	485
Chr5	26456937	26456938	483
Chr5	26456938	26456940	486
Chr5	26456940	26456941	482
Chr5	26456941	26456942	480
Chr5	26456942	26456943	474
Chr5	26456943	26456945	470
Chr5	26456945	26456946	472
Chr5	26456946	26456947	476
Chr5	26456947	26456948	469
Chr5	26456948	26456949	467
Chr5	26456949	26456950	466
Chr5	26456950	26456951	465
Chr5	26456951	26456952	464
Chr5	26456952	26456953	460
Chr5	26456953	26456954	457
Chr5	26456954	26456955	444
Chr5	26456955	26456956	446
Chr5	26456956	26456957	448
Chr5	26456957	26456958	446
Chr5	26456958	26456959	452
Chr5	26456959	26456960	453
Chr5	26456960	26456961	465
Chr5	26456961	26456962	479
Chr5	26456962	26456963	478
Chr5	26456963	26456964	473
Chr5	26456964	26456965	472
Chr5	26456965	26456966	457
Chr5	26456966	26456968	462
Chr5	26456968	26456969	463
Chr5	26456969	26456970	458
Chr5	26456970	26456971	452
Chr5	26456971	26456972	449
Chr5	26456972	26456973	439
Chr5	26456973	26456974	441
Chr5	26456974	26456975	440
Chr5	26456975	26456976	446
Chr5	26456976	26456977	451
Chr5	26456977	26456978	442
Chr5	26456978	26456979	447
Chr5	26456979	26456980	448
Chr5	26456980	26456981	447
Chr5	26456981	26456982	452
Chr5	26456982	26456983	451
Chr5	26456983	26456984	457
Chr5	26456984	26456985	458
Chr5	26456985	26456986	459
Chr5	26456986	26456987	458
Chr5	26456987	26456988	450
Chr5	26456988	26456989	448
Chr5	26456989	26456990	443
Chr5	26456990	26456991	442
Chr5	26456991	26456993	440
Chr5	26456993	26456994	462
Chr5	26456994	26456995	465
Chr5	26456995	26456996	460
Chr5	26456996	26456997	449
Chr5	26456997	26456998	452
Chr5	26456998	26456999	458
Chr5	26456999	26457000	467
Chr5	26457000	26457001	472
Chr5	26457001	26457002	475
Chr5	26457002	26457003	471
Chr5	26457003	26457004	469
Chr5	26457004	26457005	468
Chr5	26457005	26457006	469
Chr5	26457006	26457007	471
Chr5	26457007	26457008	472
Chr5	26457008	26457009	473
Chr5	26457009	26457010	464
Chr5	26457010	26457011	468
Chr5	26457011	26457012	472
Chr5	26457012	26457013	479
Chr5	26457013	26457014	485
Chr5	26457014	26457015	477
Chr5	26457015	26457016	476
Chr5	26457016	26457017	489
Chr5	26457017	26457019	490
Chr5	26457019	26457020	485
Chr5	26457020	26457021	483
Chr5	26457021	26457022	478
Chr5	26457022	26457023	476
Chr5	26457023	26457024	471
Chr5	26457024	26457025	480
Chr5	26457025	26457027	478
Chr5	26457027	26457029	457
Chr5	26457029	26457030	448
Chr5	26457030	26457031	445
Chr5	26457031	26457032	442
Chr5	26457032	26457033	422
Chr5	26457033	26457036	426
Chr5	26457036	26457037	410
Chr5	26457037	26457039	408
Chr5	26457039	26457040	405
Chr5	26457040	26457041	409
Chr5	26457041	26457042	423
Chr5	26457042	26457043	422
Chr5	26457043	26457046	425
Chr5	26457046	26457047	424
Chr5	26457047	26457048	417
Chr5	26457048	26457049	418
Chr5	26457049	26457050	422
Chr5	26457050	26457051	421
Chr5	26457051	26457052	420
Chr5	26457052	26457053	421
Chr5	26457053	26457054	422
Chr5	26457054	26457055	423
Chr5	26457055	26457057	428
Chr5	26457057	26457058	431
Chr5	26457058	26457059	433
Chr5	26457059	26457060	436
Chr5	26457060	26457061	434
Chr5	26457061	26457062	425
Chr5	26457062	26457063	430
Chr5	26457063	26457064	435
Chr5	26457064	26457065	437
Chr5	26457065	26457066	451
Chr5	26457066	26457067	448
Chr5	26457067	26457068	441
Chr5	26457068	26457070	444
Chr5	26457070	26457071	440
Chr5	26457071	26457072	442
Chr5	26457072	26457073	438
Chr5	26457073	26457074	465
Chr5	26457074	26457076	462
Chr5	26457076	26457077	457
Chr5	26457077	26457078	450
Chr5	26457078	26457079	452
Chr5	26457079	26457081	442
Chr5	26457081	26457082	454
Chr5	26457082	26457083	446
Chr5	26457083	26457084	448
Chr5	26457084	26457085	439
Chr5	26457085	26457086	445
Chr5	26457086	26457087	446
Chr5	26457087	26457088	449
Chr5	26457088	26457089	456
Chr5	26457089	26457090	455
Chr5	26457090	26457092	459
Chr5	26457092	26457093	456
Chr5	26457093	26457094	454
Chr5	26457094	26457095	426
Chr5	26457095	26457096	422
Chr5	26457096	26457097	423
Chr5	26457097	26457099	419
Chr5	26457099	26457100	411
Chr5	26457100	26457101	400
Chr5	26457101	26457102	397
Chr5	26457102	26457103	396
Chr5	26457103	26457105	395
Chr5	26457105	26457106	393
Chr5	26457106	26457107	392
Chr5	26457107	26457108	390
Chr5	26457108	26457109	66
Chr5	26457109	26457110	65
Chr5	26457110	26457113	60
Chr5	26457113	26457115	56
Chr5	26457115	26457116	55
Chr5	26457116	26457118	56
Chr5	26457118	26457119	59
Chr5	26457119	26457122	61
Chr5	26457122	26457123	60
Chr5	26457123	26457124	58
Chr5	26457124	26457125	57
Chr5	26457125	26457126	58
Chr5	26457126	26457127	57
Chr5	26457127	26457129	55
Chr5	26457129	26457130	56
Chr5	26457130	26457131	54
Chr5	26457131	26457132	55
Chr5	26457132	26457134	56
Chr5	26457134	26457138	58
Chr5	26457138	26457139	59
Chr5	26457139	26457140	58
Chr5	26457140	26457141	61
Chr5	26457141	26457142	62
Chr5	26457142	26457144	64
Chr5	26457144	26457145	66
Chr5	26457145	26457146	67
Chr5	26457146	26457147	70
Chr5	26457147	26457148	69
Chr5	26457148	26457152	70
Chr5	26457152	26457156	69
Chr5	26457156	26457157	68
Chr5	26457157	26457160	70
Chr5	26457160	26457162	71
Chr5	26457162	26457163	72
Chr5	26457163	26457164	69
Chr5	26457164	26457165	68
Chr5	26457165	26457166	66
Chr5	26457166	26457167	62
Chr5	26457167	26457169	63
Chr5	26457169	26457171	61
Chr5	26457171	26457174	60
Chr5	26457174	26457175	63
Chr5	26457175	26457176	62
Chr5	26457176	26457177	63
Chr5	26457177	26457178	65
Chr5	26457178	26457179	67
Chr5	26457179	26457181	68
Chr5	26457181	26457182	67
Chr5	26457182	26457183	68
Chr5	26457183	26457184	67
Chr5	26457184	26457185	66
Chr5	26457185	26457186	65
Chr5	26457186	26457188	64
Chr5	26457188	26457189	65
Chr5	26457189	26457190	66
Chr5	26457190	26457191	64
Chr5	26457191	26457193	65
Chr5	26457193	26457197	63
Chr5	26457197	26457198	62
Chr5	26457198	26457200	63
Chr5	26457200	26457202	64
Chr5	26457202	26457211	62
Chr5	26457211	26457212	67
Chr5	26457212	26457213	72
Chr5	26457213	26457214	400
Chr5	26457214	26457215	402
Chr5	26457215	26457216	403
Chr5	26457216	26457217	397
Chr5	26457217	26457218	391
Chr5	26457218	26457219	393
Chr5	26457219	26457220	387
Chr5	26457220	26457222	383
Chr5	26457222	26457223	367
Chr5	26457223	26457224	366
Chr5	26457224	26457225	368
Chr5	26457225	26457227	370
Chr5	26457227	26457229	371
Chr5	26457229	26457230	369
Chr5	26457230	26457232	363
Chr5	26457232	26457233	362
Chr5	26457233	26457235	375
Chr5	26457235	26457236	379
Chr5	26457236	26457237	380
Chr5	26457237	26457239	382
Chr5	26457239	26457240	376
Chr5	26457240	26457241	371
Chr5	26457241	26457242	366
Chr5	26457242	26457243	377
Chr5	26457243	26457244	378
Chr5	26457244	26457245	377
Chr5	26457245	26457246	374
Chr5	26457246	26457247	366
Chr5	26457247	26457250	349
Chr5	26457250	26457251	352
Chr5	26457251	26457252	362
Chr5	26457252	26457253	371
Chr5	26457253	26457254	373
Chr5	26457254	26457255	367
Chr5	26457255	26457256	359
Chr5	26457256	26457257	371
Chr5	26457257	26457258	368
Chr5	26457258	26457259	385
Chr5	26457259	26457260	387
Chr5	26457260	26457261	385
Chr5	26457261	26457262	381
Chr5	26457262	26457263	380
Chr5	26457263	26457264	376
Chr5	26457264	26457265	374
Chr5	26457265	26457266	366
Chr5	26457266	26457267	369
Chr5	26457267	26457268	366
Chr5	26457268	26457269	349
Chr5	26457269	26457270	342
Chr5	26457270	26457271	339
Chr5	26457271	26457272	331
Chr5	26457272	26457273	330
Chr5	26457273	26457274	336
Chr5	26457274	26457275	334
Chr5	26457275	26457276	326
Chr5	26457276	26457277	22
Chr5	26457277	26457278	12
Chr5	26457278	26457286	7
Chr5	26457286	26457287	6
Chr5	26457287	26457289	5
Chr5	26457289	26457292	4
Chr5	26457292	26457303	3
Chr5	26457303	26457305	4
Chr5	26457305	26457328	3
Chr5	26457328	26457353	4
Chr5	26457353	26457367	3
Chr5	26457367	26457369	2
Chr5	26457369	26457370	3
Chr5	26457370	26457371	8
Chr5	26457371	26457372	13
Chr5	26457372	26457374	325
Chr5	26457374	26457375	330
Chr5	26457375	26457376	301
Chr5	26457376	26457377	308
Chr5	26457377	26457378	306
Chr5	26457378	26457379	309
Chr5	26457379	26457380	307
Chr5	26457380	26457382	304
Chr5	26457382	26457383	305
Chr5	26457383	26457384	300
Chr5	26457384	26457385	302
Chr5	26457385	26457386	299
Chr5	26457386	26457387	297
Chr5	26457387	26457388	292
Chr5	26457388	26457389	291
Chr5	26457389	26457390	289
Chr5	26457390	26457391	283
Chr5	26457391	26457392	284
Chr5	26457392	26457393	288
Chr5	26457393	26457394	289
Chr5	26457394	26457395	291
Chr5	26457395	26457396	295
Chr5	26457396	26457397	293
Chr5	26457397	26457398	297
Chr5	26457398	26457400	310
Chr5	26457400	26457402	312
Chr5	26457402	26457403	318
Chr5	26457403	26457404	320
Chr5	26457404	26457405	319
Chr5	26457405	26457406	327
Chr5	26457406	26457407	329
Chr5	26457407	26457408	333
Chr5	26457408	26457409	338
Chr5	26457409	26457410	340
Chr5	26457410	26457411	339
Chr5	26457411	26457413	342
Chr5	26457413	26457414	346
Chr5	26457414	26457415	348
Chr5	26457415	26457416	347
Chr5	26457416	26457417	346
Chr5	26457417	26457418	351
Chr5	26457418	26457420	354
Chr5	26457420	26457421	355
Chr5	26457421	26457422	361
Chr5	26457422	26457423	360
Chr5	26457423	26457424	368
Chr5	26457424	26457426	366
Chr5	26457426	26457427	369
Chr5	26457427	26457428	364
Chr5	26457428	26457430	369
Chr5	26457430	26457431	357
Chr5	26457431	26457432	356
Chr5	26457432	26457433	349
Chr5	26457433	26457434	348
Chr5	26457434	26457435	350
Chr5	26457435	26457437	351
Chr5	26457437	26457438	350
Chr5	26457438	26457439	349
Chr5	26457439	26457440	342
Chr5	26457440	26457441	338
Chr5	26457441	26457442	340
Chr5	26457442	26457443	339
Chr5	26457443	26457444	342
Chr5	26457444	26457445	341
Chr5	26457445	26457446	340
Chr5	26457446	26457447	335
Chr5	26457447	26457448	331
Chr5	26457448	26457450	321
Chr5	26457450	26457451	322
Chr5	26457451	26457452	323
Chr5	26457452	26457453	322
Chr5	26457453	26457454	311
Chr5	26457454	26457455	316
Chr5	26457455	26457456	302
Chr5	26457456	26457457	307
Chr5	26457457	26457458	305
Chr5	26457458	26457459	310
Chr5	26457459	26457460	311
Chr5	26457460	26457461	310
Chr5	26457461	26457462	319
Chr5	26457462	26457463	330
Chr5	26457463	26457464	329
Chr5	26457464	26457465	330
Chr5	26457465	26457466	328
Chr5	26457466	26457467	331
Chr5	26457467	26457468	334
Chr5	26457468	26457469	337
Chr5	26457469	26457470	344
Chr5	26457470	26457471	340
Chr5	26457471	26457473	337
Chr5	26457473	26457474	357
Chr5	26457474	26457475	358
Chr5	26457475	26457476	354
Chr5	26457476	26457477	353
Chr5	26457477	26457479	346
Chr5	26457479	26457480	340
Chr5	26457480	26457481	5
Chr5	26457481	26457482	4
Chr5	26457482	26457500	1
Chr5	26457562	26457564	2
Chr5	26457564	26457565	335
Chr5	26457565	26457566	337
Chr5	26457566	26457568	338
Chr5	26457568	26457569	336
Chr5	26457569	26457570	335
Chr5	26457570	26457571	338
Chr5	26457571	26457572	336
Chr5	26457572	26457573	340
Chr5	26457573	26457576	341
Chr5	26457576	26457577	337
Chr5	26457577	26457579	332
Chr5	26457579	26457580	333
Chr5	26457580	26457582	327
Chr5	26457582	26457583	324
Chr5	26457583	26457584	313
Chr5	26457584	26457586	308
Chr5	26457586	26457587	310
Chr5	26457587	26457588	304
Chr5	26457588	26457589	316
Chr5	26457589	26457590	325
Chr5	26457590	26457591	321
Chr5	26457591	26457592	320
Chr5	26457592	26457593	314
Chr5	26457593	26457594	306
Chr5	26457594	26457595	301
Chr5	26457595	26457596	303
Chr5	26457596	26457597	300
Chr5	26457597	26457598	312
Chr5	26457598	26457599	308
Chr5	26457599	26457600	309
Chr5	26457600	26457601	307
Chr5	26457601	26457602	308
Chr5	26457602	26457603	304
Chr5	26457603	26457604	302
Chr5	26457604	26457605	322
Chr5	26457605	26457606	320
Chr5	26457606	26457607	315
Chr5	26457607	26457608	320
Chr5	26457608	26457609	324
Chr5	26457609	26457610	325
Chr5	26457610	26457611	327
Chr5	26457611	26457612	325
Chr5	26457612	26457613	333
Chr5	26457613	26457614	328
Chr5	26457614	26457615	327
Chr5	26457615	26457617	329
Chr5	26457617	26457618	331
Chr5	26457618	26457619	340
Chr5	26457619	26457620	336
Chr5	26457620	26457621	339
Chr5	26457621	26457622	338
Chr5	26457622	26457623	339
Chr5	26457623	26457624	342
Chr5	26457624	26457625	337
Chr5	26457625	26457626	340
Chr5	26457626	26457628	337
Chr5	26457628	26457629	332
Chr5	26457629	26457630	333
Chr5	26457630	26457631	332
Chr5	26457631	26457633	331
Chr5	26457633	26457634	332
Chr5	26457634	26457635	323
Chr5	26457635	26457636	329
Chr5	26457636	26457637	330
Chr5	26457637	26457638	332
Chr5	26457638	26457639	329
Chr5	26457639	26457640	322
Chr5	26457640	26457641	318
Chr5	26457641	26457642	309
Chr5	26457642	26457643	312
Chr5	26457643	26457644	306
Chr5	26457644	26457645	303
Chr5	26457645	26457646	301
Chr5	26457646	26457647	296
Chr5	26457647	26457649	291
Chr5	26457649	26457651	292
Chr5	26457651	26457652	289
Chr5	26457652	26457653	286
Chr5	26457653	26457654	292
Chr5	26457654	26457655	300
Chr5	26457655	26457656	303
Chr5	26457656	26457658	308
Chr5	26457658	26457660	278
Chr5	26457660	26457662	277
Chr5	26457662	26457666	275
Chr5	26457666	26457667	273
Chr5	26457667	26457668	274
Chr5	26457668	26457669	280
Chr5	26457669	26457670	282
Chr5	26457670	26457671	289
Chr5	26457671	26457672	288
Chr5	26457672	26457674	292
Chr5	26457674	26457675	288
Chr5	26457675	26457676	289
Chr5	26457676	26457677	291
Chr5	26457677	26457678	295
Chr5	26457678	26457679	293
Chr5	26457679	26457680	292
Chr5	26457680	26457681	4
Chr5	26457681	26457689	3
Chr5	26457689	26457705	4
Chr5	26457705	26457708	3
Chr5	26457708	26457709	4
Chr5	26457709	26457722	5
Chr5	26457722	26457726	4
Chr5	26457726	26457738	3
Chr5	26457738	26457747	4
Chr5	26457747	26457762	3
Chr5	26457762	26457763	4
Chr5	26457763	26457764	11
Chr5	26457764	26457765	17
Chr5	26457765	26457766	303
Chr5	26457766	26457768	307
Chr5	26457768	26457769	305
Chr5	26457769	26457770	303
Chr5	26457770	26457771	305
Chr5	26457771	26457772	301
Chr5	26457772	26457773	294
Chr5	26457773	26457774	293
Chr5	26457774	26457775	279
Chr5	26457775	26457776	278
Chr5	26457776	26457777	279
Chr5	26457777	26457778	285
Chr5	26457778	26457779	286
Chr5	26457779	26457780	285
Chr5	26457780	26457782	286
Chr5	26457782	26457783	291
Chr5	26457783	26457784	285
Chr5	26457784	26457785	286
Chr5	26457785	26457786	284
Chr5	26457786	26457787	286
Chr5	26457787	26457788	288
Chr5	26457788	26457789	286
Chr5	26457789	26457790	291
Chr5	26457790	26457791	271
Chr5	26457791	26457792	273
Chr5	26457792	26457793	271
Chr5	26457793	26457794	269
Chr5	26457794	26457795	261
Chr5	26457795	26457796	262
Chr5	26457796	26457797	260
Chr5	26457797	26457798	259
Chr5	26457798	26457799	251
Chr5	26457799	26457800	253
Chr5	26457800	26457801	255
Chr5	26457801	26457802	261
Chr5	26457802	26457804	262
Chr5	26457804	26457805	254
Chr5	26457805	26457806	255
Chr5	26457806	26457808	253
Chr5	26457808	26457809	252
Chr5	26457809	26457810	248
Chr5	26457810	26457811	246
Chr5	26457811	26457813	243
Chr5	26457813	26457814	247
Chr5	26457814	26457815	249
Chr5	26457815	26457816	245
Chr5	26457816	26457817	246
Chr5	26457817	26457819	248
Chr5	26457819	26457821	247
Chr5	26457821	26457822	238
Chr5	26457822	26457823	236
Chr5	26457823	26457824	234
Chr5	26457824	26457825	232
Chr5	26457825	26457827	233
Chr5	26457827	26457828	238
Chr5	26457828	26457831	236
Chr5	26457831	26457832	237
Chr5	26457832	26457833	238
Chr5	26457833	26457834	233
Chr5	26457834	26457835	237
Chr5	26457835	26457837	236
Chr5	26457837	26457838	237
Chr5	26457838	26457839	240
Chr5	26457839	26457840	232
Chr5	26457840	26457841	224
Chr5	26457841	26457842	222
Chr5	26457842	26457843	219
Chr5	26457843	26457844	217
Chr5	26457844	26457845	216
Chr5	26457845	26457846	222
Chr5	26457846	26457847	223
Chr5	26457847	26457848	224
Chr5	26457848	26457849	222
Chr5	26457849	26457850	224
Chr5	26457850	26457851	226
Chr5	26457851	26457853	225
Chr5	26457853	26457856	234
Chr5	26457856	26457857	229
Chr5	26457857	26457858	228
Chr5	26457858	26457859	224
Chr5	26457859	26457861	218
Chr5	26457861	26457863	217
Chr5	26457863	26457864	214
Chr5	26457864	26457865	207
Chr5	26457865	26457866	201
Chr5	26457866	26457867	205
Chr5	26457867	26457869	201
Chr5	26457869	26457872	200
Chr5	26457872	26457874	198
Chr5	26457874	26457875	203
Chr5	26457875	26457876	202
Chr5	26457876	26457877	196
Chr5	26457877	26457878	191
Chr5	26457878	26457879	185
Chr5	26457879	26457880	182
Chr5	26457880	26457881	181
Chr5	26457881	26457882	180
Chr5	26457882	26457883	173
Chr5	26457883	26457884	168
Chr5	26457884	26457885	163
Chr5	26457885	26457886	165
Chr5	26457886	26457887	162
Chr5	26457887	26457888	159
Chr5	26457888	26457889	154
Chr5	26457889	26457890	159
Chr5	26457890	26457891	153
Chr5	26457891	26457892	152
Chr5	26457892	26457893	6
Chr5	26457893	26457894	5
Chr5	26457894	26457941	4
Chr5	26457941	26457945	3
Chr5	26457945	26457954	4
Chr5	26457954	26457965	2
Chr5	26457965	26457975	3
Chr5	26457975	26457983	2
Chr5	26457983	26457984	9
Chr5	26457984	26457985	11
Chr5	26457985	26457987	152
Chr5	26457987	26457988	158
Chr5	26457988	26457989	164
Chr5	26457989	26457990	163
Chr5	26457990	26457991	162
Chr5	26457991	26457994	160
Chr5	26457994	26457995	157
Chr5	26457995	26457996	158
Chr5	26457996	26457997	159
Chr5	26457997	26457998	166
Chr5	26457998	26457999	169
Chr5	26457999	26458000	171
Chr5	26458000	26458002	170
Chr5	26458002	26458003	181
Chr5	26458003	26458006	189
Chr5	26458006	26458007	190
Chr5	26458007	26458008	188
Chr5	26458008	26458009	187
Chr5	26458009	26458010	188
Chr5	26458010	26458011	190
Chr5	26458011	26458014	189
Chr5	26458014	26458015	190
Chr5	26458015	26458016	192
Chr5	26458016	26458017	199
Chr5	26458017	26458018	203
Chr5	26458018	26458019	204
Chr5	26458019	26458021	202
Chr5	26458021	26458022	197
Chr5	26458022	26458023	195
Chr5	26458023	26458024	203
Chr5	26458024	26458025	211
Chr5	26458025	26458027	214
Chr5	26458027	26458030	210
Chr5	26458030	26458031	209
Chr5	26458031	26458032	218
Chr5	26458032	26458033	219
Chr5	26458033	26458034	220
Chr5	26458034	26458036	218
Chr5	26458036	26458038	216
Chr5	26458038	26458039	221
Chr5	26458039	26458040	214
Chr5	26458040	26458041	215
Chr5	26458041	26458043	219
Chr5	26458043	26458044	218
Chr5	26458044	26458046	222
Chr5	26458046	26458047	220
Chr5	26458047	26458048	214
Chr5	26458048	26458049	213
Chr5	26458049	26458050	211
Chr5	26458050	26458051	209
Chr5	26458051	26458053	215
Chr5	26458053	26458054	217
Chr5	26458054	26458055	227
Chr5	26458055	26458056	228
Chr5	26458056	26458057	231
Chr5	26458057	26458058	229
Chr5	26458058	26458060	231
Chr5	26458060	26458061	227
Chr5	26458061	26458063	230
Chr5	26458063	26458064	235
Chr5	26458064	26458065	250
Chr5	26458065	26458066	249
Chr5	26458066	26458067	248
Chr5	26458067	26458068	258
Chr5	26458068	26458069	257
Chr5	26458069	26458070	263
Chr5	26458070	26458071	262
Chr5	26458071	26458072	263
Chr5	26458072	26458073	278
Chr5	26458073	26458074	283
Chr5	26458074	26458077	295
Chr5	26458077	26458078	296
Chr5	26458078	26458079	298
Chr5	26458079	26458080	296
Chr5	26458080	26458082	298
Chr5	26458082	26458084	299
Chr5	26458084	26458085	314
Chr5	26458085	26458086	318
Chr5	26458086	26458087	325
Chr5	26458087	26458088	333
Chr5	26458088	26458089	327
Chr5	26458089	26458091	321
Chr5	26458091	26458092	328
Chr5	26458092	26458093	332
Chr5	26458093	26458094	333
Chr5	26458094	26458096	336
Chr5	26458096	26458097	329
Chr5	26458097	26458098	332
Chr5	26458098	26458099	327
Chr5	26458099	26458100	325
Chr5	26458100	26458101	323
Chr5	26458101	26458103	322
Chr5	26458103	26458104	312
Chr5	26458104	26458105	305
Chr5	26458105	26458106	311
Chr5	26458106	26458108	313
Chr5	26458108	26458109	314
Chr5	26458109	26458110	322
Chr5	26458110	26458112	323
Chr5	26458112	26458113	326
Chr5	26458113	26458114	327
Chr5	26458114	26458115	335
Chr5	26458115	26458116	339
Chr5	26458116	26458117	335
Chr5	26458117	26458118	331
Chr5	26458118	26458120	328
Chr5	26458120	26458122	331
Chr5	26458122	26458123	332
Chr5	26458123	26458124	336
Chr5	26458124	26458125	329
Chr5	26458125	26458126	330
Chr5	26458126	26458127	326
Chr5	26458127	26458129	324
Chr5	26458129	26458130	325
Chr5	26458130	26458131	336
Chr5	26458131	26458132	349
Chr5	26458132	26458133	340
Chr5	26458133	26458134	335
Chr5	26458134	26458135	339
Chr5	26458135	26458136	341
Chr5	26458136	26458137	343
Chr5	26458137	26458138	342
Chr5	26458138	26458139	347
Chr5	26458139	26458140	343
Chr5	26458140	26458141	346
Chr5	26458141	26458142	347
Chr5	26458142	26458143	349
Chr5	26458143	26458144	354
Chr5	26458144	26458145	365
Chr5	26458145	26458146	363
Chr5	26458146	26458148	364
Chr5	26458148	26458149	363
Chr5	26458149	26458150	362
Chr5	26458150	26458151	365
Chr5	26458151	26458152	366
Chr5	26458152	26458154	360
Chr5	26458154	26458155	356
Chr5	26458155	26458156	8
Chr5	26458156	26458157	7
Chr5	26458179	26458186	1
Chr5	26458186	26458208	2
Chr5	26458208	26458226	3
Chr5	26458226	26458235	4
Chr5	26458235	26458241	5
Chr5	26458241	26458245	6
Chr5	26458245	26458246	10
Chr5	26458246	26458247	21
Chr5	26458247	26458248	368
Chr5	26458248	26458249	371
Chr5	26458249	26458250	374
Chr5	26458250	26458251	381
Chr5	26458251	26458252	380
Chr5	26458252	26458253	382
Chr5	26458253	26458255	385
Chr5	26458255	26458256	389
Chr5	26458256	26458257	388
Chr5	26458257	26458258	374
Chr5	26458258	26458259	377
Chr5	26458259	26458260	378
Chr5	26458260	26458262	374
Chr5	26458262	26458263	368
Chr5	26458263	26458264	375
Chr5	26458264	26458265	376
Chr5	26458265	26458266	361
Chr5	26458266	26458267	367
Chr5	26458267	26458270	355
Chr5	26458270	26458271	359
Chr5	26458271	26458272	356
Chr5	26458272	26458273	357
Chr5	26458273	26458274	366
Chr5	26458274	26458276	365
Chr5	26458276	26458277	357
Chr5	26458277	26458278	336
Chr5	26458278	26458279	334
Chr5	26458279	26458280	332
Chr5	26458280	26458281	325
Chr5	26458281	26458283	328
Chr5	26458283	26458284	332
Chr5	26458284	26458285	330
Chr5	26458285	26458286	338
Chr5	26458286	26458287	341
Chr5	26458287	26458288	338
Chr5	26458288	26458289	336
Chr5	26458289	26458290	332
Chr5	26458290	26458291	328
Chr5	26458291	26458292	337
Chr5	26458292	26458293	336
Chr5	26458293	26458294	338
Chr5	26458294	26458296	336
Chr5	26458296	26458298	337
Chr5	26458298	26458299	331
Chr5	26458299	26458301	330
Chr5	26458301	26458302	329
Chr5	26458302	26458303	319
Chr5	26458303	26458304	320
Chr5	26458304	26458305	323
Chr5	26458305	26458306	320
Chr5	26458306	26458307	335
Chr5	26458307	26458308	340
Chr5	26458308	26458310	342
Chr5	26458310	26458311	349
Chr5	26458311	26458313	348
Chr5	26458313	26458315	350
Chr5	26458315	26458316	348
Chr5	26458316	26458317	345
Chr5	26458317	26458318	343
Chr5	26458318	26458319	335
Chr5	26458319	26458321	334
Chr5	26458321	26458322	332
Chr5	26458322	26458323	327
Chr5	26458323	26458324	316
Chr5	26458324	26458325	301
Chr5	26458325	26458326	300
Chr5	26458326	26458327	13
Chr5	26458327	26458328	5
Chr5	26458328	26458329	3
Chr5	26458329	26458339	2
Chr5	26458339	26458347	3
Chr5	26458347	26458355	4
Chr5	26458355	26458365	5
Chr5	26458365	26458405	4
Chr5	26458405	26458414	5
Chr5	26458414	26458415	8
Chr5	26458415	26458416	300
Chr5	26458416	26458417	311
Chr5	26458417	26458418	320
Chr5	26458418	26458419	319
Chr5	26458419	26458420	320
Chr5	26458420	26458421	319
Chr5	26458421	26458422	322
Chr5	26458422	26458423	323
Chr5	26458423	26458424	322
Chr5	26458424	26458425	317
Chr5	26458425	26458426	311
Chr5	26458426	26458427	300
Chr5	26458427	26458428	298
Chr5	26458428	26458429	306
Chr5	26458429	26458430	314
Chr5	26458430	26458431	312
Chr5	26458431	26458432	314
Chr5	26458432	26458433	321
Chr5	26458433	26458434	319
Chr5	26458434	26458435	320
Chr5	26458435	26458436	321
Chr5	26458436	26458437	318
Chr5	26458437	26458439	313
Chr5	26458439	26458440	311
Chr5	26458440	26458441	302
Chr5	26458441	26458442	303
Chr5	26458442	26458443	302
Chr5	26458443	26458444	301
Chr5	26458444	26458445	300
Chr5	26458445	26458446	301
Chr5	26458446	26458447	302
Chr5	26458447	26458448	307
Chr5	26458448	26458449	303
Chr5	26458449	26458450	305
Chr5	26458450	26458451	301
Chr5	26458451	26458452	304
Chr5	26458452	26458453	314
Chr5	26458453	26458454	309
Chr5	26458454	26458455	312
Chr5	26458455	26458456	317
Chr5	26458456	26458457	304
Chr5	26458457	26458458	305
Chr5	26458458	26458459	307
Chr5	26458459	26458460	310
Chr5	26458460	26458461	307
Chr5	26458461	26458462	311
Chr5	26458462	26458463	319
Chr5	26458463	26458464	312
Chr5	26458464	26458466	315
Chr5	26458466	26458467	314
Chr5	26458467	26458468	313
Chr5	26458468	26458469	312
Chr5	26458469	26458470	307
Chr5	26458470	26458471	306
Chr5	26458471	26458472	307
Chr5	26458472	26458473	310
Chr5	26458473	26458474	306
Chr5	26458474	26458475	301
Chr5	26458475	26458476	291
Chr5	26458476	26458478	289
Chr5	26458478	26458479	299
Chr5	26458479	26458481	300
Chr5	26458481	26458482	292
Chr5	26458482	26458483	297
Chr5	26458483	26458484	295
Chr5	26458484	26458485	297
Chr5	26458485	26458486	298
Chr5	26458486	26458487	310
Chr5	26458487	26458488	309
Chr5	26458488	26458490	307
Chr5	26458490	26458492	312
Chr5	26458492	26458493	328
Chr5	26458493	26458494	320
Chr5	26458494	26458495	325
Chr5	26458495	26458496	331
Chr5	26458496	26458497	320
Chr5	26458497	26458498	313
Chr5	26458498	26458499	308
Chr5	26458499	26458500	310
Chr5	26458500	26458501	303
Chr5	26458501	26458502	311
Chr5	26458502	26458503	309
Chr5	26458503	26458504	307
Chr5	26458504	26458505	312
Chr5	26458505	26458507	314
Chr5	26458507	26458508	313
Chr5	26458508	26458509	315
Chr5	26458509	26458510	313
Chr5	26458510	26458512	311
Chr5	26458512	26458513	306
Chr5	26458513	26458514	307
Chr5	26458514	26458515	311
Chr5	26458515	26458516	315
Chr5	26458516	26458517	314
Chr5	26458517	26458518	308
Chr5	26458518	26458520	300
Chr5	26458520	26458521	307
Chr5	26458521	26458522	315
Chr5	26458522	26458523	317
Chr5	26458523	26458524	312
Chr5	26458524	26458525	313
Chr5	26458525	26458526	312
Chr5	26458526	26458527	311
Chr5	26458527	26458528	17
Chr5	26458528	26458529	16
Chr5	26458529	26458530	6
Chr5	26458530	26458532	4
Chr5	26458532	26458533	3
Chr5	26458533	26458547	2
Chr5	26458547	26458581	3
Chr5	26458581	26458589	2
Chr5	26458589	26458602	3
Chr5	26458602	26458605	2
Chr5	26458605	26458626	3
Chr5	26458626	26458627	8
Chr5	26458627	26458628	14
Chr5	26458628	26458629	307
Chr5	26458629	26458630	308
Chr5	26458630	26458631	310
Chr5	26458631	26458632	305
Chr5	26458632	26458633	345
Chr5	26458633	26458634	344
Chr5	26458634	26458635	335
Chr5	26458635	26458636	337
Chr5	26458636	26458637	336
Chr5	26458637	26458638	335
Chr5	26458638	26458640	334
Chr5	26458640	26458641	333
Chr5	26458641	26458643	332
Chr5	26458643	26458644	331
Chr5	26458644	26458645	333
Chr5	26458645	26458647	339
Chr5	26458647	26458648	336
Chr5	26458648	26458649	333
Chr5	26458649	26458650	331
Chr5	26458650	26458651	332
Chr5	26458651	26458652	330
Chr5	26458652	26458653	331
Chr5	26458653	26458654	336
Chr5	26458654	26458655	330
Chr5	26458655	26458656	337
Chr5	26458656	26458657	352
Chr5	26458657	26458658	349
Chr5	26458658	26458659	363
Chr5	26458659	26458661	375
Chr5	26458661	26458662	372
Chr5	26458662	26458663	378
Chr5	26458663	26458664	377
Chr5	26458664	26458665	372
Chr5	26458665	26458666	368
Chr5	26458666	26458667	374
Chr5	26458667	26458668	372
Chr5	26458668	26458669	371
Chr5	26458669	26458670	370
Chr5	26458670	26458686	14
Chr5	26458686	26458690	13
Chr5	26458690	26458695	12
Chr5	26458695	26458696	11
Chr5	26458696	26458700	12
Chr5	26458700	26458702	13
Chr5	26458702	26458704	14
Chr5	26458704	26458707	15
Chr5	26458707	26458713	14
Chr5	26458713	26458717	16
Chr5	26458717	26458721	14
Chr5	26458721	26458722	13
Chr5	26458722	26458724	12
Chr5	26458724	26458734	11
Chr5	26458734	26458736	12
Chr5	26458736	26458742	11
Chr5	26458742	26458747	12
Chr5	26458747	26458748	13
Chr5	26458748	26458749	12
Chr5	26458749	26458750	14
Chr5	26458750	26458751	16
Chr5	26458751	26458752	373
Chr5	26458752	26458753	386
Chr5	26458753	26458754	388
Chr5	26458754	26458755	402
Chr5	26458755	26458756	403
Chr5	26458756	26458757	402
Chr5	26458757	26458759	403
Chr5	26458759	26458760	404
Chr5	26458760	26458761	407
Chr5	26458761	26458762	403
Chr5	26458762	26458763	404
Chr5	26458763	26458764	407
Chr5	26458764	26458766	410
Chr5	26458766	26458767	411
Chr5	26458767	26458768	413
Chr5	26458768	26458769	411
Chr5	26458769	26458770	401
Chr5	26458770	26458771	402
Chr5	26458771	26458772	405
Chr5	26458772	26458773	409
Chr5	26458773	26458774	405
Chr5	26458774	26458775	408
Chr5	26458775	26458776	387
Chr5	26458776	26458777	394
Chr5	26458777	26458778	388
Chr5	26458778	26458780	384
Chr5	26458780	26458781	387
Chr5	26458781	26458782	386
Chr5	26458782	26458783	389
Chr5	26458783	26458784	390
Chr5	26458784	26458785	387
Chr5	26458785	26458786	391
Chr5	26458786	26458787	395
Chr5	26458787	26458788	388
Chr5	26458788	26458789	392
Chr5	26458789	26458790	389
Chr5	26458790	26458791	390
Chr5	26458791	26458792	389
Chr5	26458792	26458793	397
Chr5	26458793	26458794	398
Chr5	26458794	26458795	403
Chr5	26458795	26458796	407
Chr5	26458796	26458797	412
Chr5	26458797	26458798	411
Chr5	26458798	26458799	408
Chr5	26458799	26458800	404
Chr5	26458800	26458803	403
Chr5	26458803	26458804	400
Chr5	26458804	26458805	391
Chr5	26458805	26458806	385
Chr5	26458806	26458807	386
Chr5	26458807	26458808	387
Chr5	26458808	26458809	384
Chr5	26458809	26458810	378
Chr5	26458810	26458811	380
Chr5	26458811	26458812	382
Chr5	26458812	26458813	385
Chr5	26458813	26458814	381
Chr5	26458814	26458815	343
Chr5	26458815	26458816	341
Chr5	26458816	26458817	353
Chr5	26458817	26458818	358
Chr5	26458818	26458819	361
Chr5	26458819	26458820	363
Chr5	26458820	26458821	366
Chr5	26458821	26458822	380
Chr5	26458822	26458823	381
Chr5	26458823	26458824	385
Chr5	26458824	26458825	391
Chr5	26458825	26458826	392
Chr5	26458826	26458827	387
Chr5	26458827	26458828	383
Chr5	26458828	26458829	381
Chr5	26458829	26458830	380
Chr5	26458830	26458831	382
Chr5	26458831	26458832	384
Chr5	26458832	26458834	399
Chr5	26458834	26458835	396
Chr5	26458835	26458836	385
Chr5	26458836	26458837	380
Chr5	26458837	26458838	375
Chr5	26458838	26458839	358
Chr5	26458839	26458840	357
Chr5	26458840	26458841	341
Chr5	26458841	26458842	334
Chr5	26458842	26458843	339
Chr5	26458843	26458845	341
Chr5	26458845	26458846	342
Chr5	26458846	26458847	344
Chr5	26458847	26458848	352
Chr5	26458848	26458850	347
Chr5	26458850	26458851	348
Chr5	26458851	26458852	347
Chr5	26458852	26458853	346
Chr5	26458853	26458854	336
Chr5	26458854	26458855	341
Chr5	26458855	26458857	325
Chr5	26458857	26458858	330
Chr5	26458858	26458859	341
Chr5	26458859	26458860	342
Chr5	26458860	26458861	341
Chr5	26458861	26458862	352
Chr5	26458862	26458864	347
Chr5	26458864	26458865	345
Chr5	26458865	26458866	343
Chr5	26458866	26458868	341
Chr5	26458868	26458869	339
Chr5	26458869	26458870	341
Chr5	26458870	26458871	339
Chr5	26458871	26458872	347
Chr5	26458872	26458873	346
Chr5	26458873	26458874	342
Chr5	26458874	26458875	341
Chr5	26458875	26458877	338
Chr5	26458877	26458880	332
Chr5	26458880	26458881	328
Chr5	26458881	26458882	317
Chr5	26458882	26458883	5
Chr5	26458883	26458884	1
Chr5	26459141	26459142	2
Chr5	26459142	26459143	15
Chr5	26459143	26459144	326
Chr5	26459144	26459145	329
Chr5	26459145	26459147	330
Chr5	26459147	26459148	326
Chr5	26459148	26459149	320
Chr5	26459149	26459150	321
Chr5	26459150	26459151	314
Chr5	26459151	26459152	316
Chr5	26459152	26459153	318
Chr5	26459153	26459154	317
Chr5	26459154	26459155	310
Chr5	26459155	26459156	309
Chr5	26459156	26459157	307
Chr5	26459157	26459158	303
Chr5	26459158	26459159	296
Chr5	26459159	26459160	300
Chr5	26459160	26459161	301
Chr5	26459161	26459162	304
Chr5	26459162	26459163	307
Chr5	26459163	26459164	308
Chr5	26459164	26459165	304
Chr5	26459165	26459166	299
Chr5	26459166	26459167	298
Chr5	26459167	26459168	302
Chr5	26459168	26459169	305
Chr5	26459169	26459170	318
Chr5	26459170	26459171	322
Chr5	26459171	26459172	334
Chr5	26459172	26459173	347
Chr5	26459173	26459174	353
Chr5	26459174	26459175	351
Chr5	26459175	26459176	353
Chr5	26459176	26459177	348
Chr5	26459177	26459178	355
Chr5	26459178	26459179	348
Chr5	26459179	26459181	344
Chr5	26459181	26459182	345
Chr5	26459182	26459183	351
Chr5	26459183	26459184	336
Chr5	26459184	26459185	342
Chr5	26459185	26459186	344
Chr5	26459186	26459189	339
Chr5	26459189	26459190	338
Chr5	26459190	26459191	337
Chr5	26459191	26459192	342
Chr5	26459192	26459193	344
Chr5	26459193	26459194	345
Chr5	26459194	26459195	328
Chr5	26459195	26459196	329
Chr5	26459196	26459197	333
Chr5	26459197	26459198	334
Chr5	26459198	26459199	332
Chr5	26459199	26459200	329
Chr5	26459200	26459201	324
Chr5	26459201	26459202	323
Chr5	26459202	26459203	325
Chr5	26459203	26459204	324
Chr5	26459204	26459205	318
Chr5	26459205	26459206	313
Chr5	26459206	26459207	312
Chr5	26459207	26459208	311
Chr5	26459208	26459209	306
Chr5	26459209	26459211	304
Chr5	26459211	26459212	308
Chr5	26459212	26459213	326
Chr5	26459213	26459214	329
Chr5	26459214	26459215	327
Chr5	26459215	26459216	325
Chr5	26459216	26459217	318
Chr5	26459217	26459218	317
Chr5	26459218	26459220	316
Chr5	26459220	26459221	306
Chr5	26459221	26459222	303
Chr5	26459222	26459223	304
Chr5	26459223	26459225	292
Chr5	26459225	26459226	296
Chr5	26459226	26459227	299
Chr5	26459227	26459228	303
Chr5	26459228	26459229	301
Chr5	26459229	26459230	308
Chr5	26459230	26459231	311
Chr5	26459231	26459232	307
Chr5	26459232	26459233	311
Chr5	26459233	26459234	303
Chr5	26459234	26459235	304
Chr5	26459235	26459236	309
Chr5	26459236	26459238	316
Chr5	26459238	26459241	318
Chr5	26459241	26459242	319
Chr5	26459242	26459243	317
Chr5	26459243	26459244	302
Chr5	26459244	26459245	300
Chr5	26459245	26459246	296
Chr5	26459246	26459247	298
Chr5	26459247	26459248	295
Chr5	26459248	26459250	305
Chr5	26459250	26459251	304
Chr5	26459251	26459252	309
Chr5	26459252	26459253	310
Chr5	26459253	26459254	311
Chr5	26459254	26459255	319
Chr5	26459255	26459256	321
Chr5	26459256	26459257	331
Chr5	26459257	26459258	342
Chr5	26459258	26459259	345
Chr5	26459259	26459260	353
Chr5	26459260	26459261	354
Chr5	26459261	26459263	356
Chr5	26459263	26459264	358
Chr5	26459264	26459265	357
Chr5	26459265	26459266	368
Chr5	26459266	26459267	367
Chr5	26459267	26459268	366
Chr5	26459268	26459269	368
Chr5	26459269	26459270	367
Chr5	26459270	26459271	365
Chr5	26459271	26459272	363
Chr5	26459272	26459273	354
Chr5	26459273	26459274	340
Chr5	26459274	26459275	333
Chr5	26459275	26459276	337
Chr5	26459276	26459277	341
Chr5	26459277	26459278	344
Chr5	26459278	26459279	341
Chr5	26459279	26459280	338
Chr5	26459280	26459282	342
Chr5	26459282	26459283	348
Chr5	26459283	26459284	342
Chr5	26459284	26459285	341
Chr5	26459285	26459286	340
Chr5	26459286	26459287	334
Chr5	26459287	26459288	332
Chr5	26459288	26459289	334
Chr5	26459289	26459290	341
Chr5	26459290	26459291	354
Chr5	26459291	26459292	356
Chr5	26459292	26459293	357
Chr5	26459293	26459295	358
Chr5	26459295	26459296	360
Chr5	26459296	26459297	357
Chr5	26459297	26459298	362
Chr5	26459298	26459299	366
Chr5	26459299	26459300	369
Chr5	26459300	26459301	370
Chr5	26459301	26459302	372
Chr5	26459302	26459303	384
Chr5	26459303	26459306	382
Chr5	26459306	26459307	383
Chr5	26459307	26459308	380
Chr5	26459308	26459309	386
Chr5	26459309	26459310	387
Chr5	26459310	26459311	385
Chr5	26459311	26459312	386
Chr5	26459312	26459313	385
Chr5	26459313	26459314	365
Chr5	26459314	26459315	363
Chr5	26459315	26459316	366
Chr5	26459316	26459317	376
Chr5	26459317	26459319	385
Chr5	26459319	26459320	404
Chr5	26459320	26459321	397
Chr5	26459321	26459323	402
Chr5	26459323	26459325	405
Chr5	26459325	26459326	408
Chr5	26459326	26459327	407
Chr5	26459327	26459328	419
Chr5	26459328	26459329	414
Chr5	26459329	26459330	417
Chr5	26459330	26459331	407
Chr5	26459331	26459332	408
Chr5	26459332	26459334	412
Chr5	26459334	26459336	416
Chr5	26459336	26459337	412
Chr5	26459337	26459338	405
Chr5	26459338	26459339	403
Chr5	26459339	26459340	400
Chr5	26459340	26459341	402
Chr5	26459341	26459342	401
Chr5	26459342	26459344	398
Chr5	26459344	26459345	395
Chr5	26459345	26459346	397
Chr5	26459346	26459347	398
Chr5	26459347	26459348	397
Chr5	26459348	26459349	398
Chr5	26459349	26459350	386
Chr5	26459350	26459351	392
Chr5	26459351	26459352	395
Chr5	26459352	26459353	390
Chr5	26459353	26459355	387
Chr5	26459355	26459356	383
Chr5	26459356	26459357	381
Chr5	26459357	26459358	372
Chr5	26459358	26459359	363
Chr5	26459359	26459360	361
Chr5	26459360	26459361	351
Chr5	26459361	26459362	346
Chr5	26459362	26459363	344
Chr5	26459363	26459364	343
Chr5	26459364	26459365	339
Chr5	26459365	26459366	342
Chr5	26459366	26459367	335
Chr5	26459367	26459369	339
Chr5	26459369	26459370	333
Chr5	26459370	26459371	326
Chr5	26459371	26459375	316
Chr5	26459375	26459376	317
Chr5	26459376	26459377	311
Chr5	26459377	26459378	308
Chr5	26459378	26459379	305
Chr5	26459379	26459380	306
Chr5	26459380	26459381	302
Chr5	26459381	26459382	300
Chr5	26459382	26459383	294
Chr5	26459383	26459385	287
Chr5	26459385	26459386	285
Chr5	26459386	26459387	280
Chr5	26459387	26459389	279
Chr5	26459389	26459390	280
Chr5	26459390	26459391	275
Chr5	26459391	26459392	262
Chr5	26459392	26459393	261
Chr5	26459393	26459394	257
Chr5	26459394	26459395	256
Chr5	26459395	26459396	253
Chr5	26459396	26459397	251
Chr5	26459397	26459398	250
Chr5	26459398	26459399	243
Chr5	26459399	26459400	236
Chr5	26459400	26459401	233
Chr5	26459401	26459402	230
Chr5	26459402	26459403	227
Chr5	26459403	26459404	216
Chr5	26459404	26459405	221
Chr5	26459405	26459406	219
Chr5	26459406	26459407	226
Chr5	26459407	26459408	224
Chr5	26459408	26459409	223
Chr5	26459409	26459410	220
Chr5	26459410	26459411	217
Chr5	26459411	26459413	218
Chr5	26459413	26459414	219
Chr5	26459414	26459416	221
Chr5	26459416	26459417	226
Chr5	26459417	26459418	221
Chr5	26459418	26459419	211
Chr5	26459419	26459420	212
Chr5	26459420	26459422	196
Chr5	26459422	26459423	194
Chr5	26459423	26459424	196
Chr5	26459424	26459425	191
Chr5	26459425	26459426	187
Chr5	26459426	26459428	182
Chr5	26459428	26459429	166
Chr5	26459429	26459430	169
Chr5	26459430	26459432	166
Chr5	26459432	26459433	164
Chr5	26459433	26459434	158
Chr5	26459434	26459435	156
Chr5	26459435	26459436	153
Chr5	26459436	26459437	150
Chr5	26459437	26459438	148
Chr5	26459438	26459439	145
Chr5	26459439	26459440	144
Chr5	26459440	26459441	145
Chr5	26459441	26459442	143
Chr5	26459442	26459443	151
Chr5	26459443	26459444	148
Chr5	26459444	26459445	147
Chr5	26459445	26459446	148
Chr5	26459446	26459447	147
Chr5	26459447	26459448	148
Chr5	26459448	26459449	150
Chr5	26459449	26459451	149
Chr5	26459451	26459452	139
Chr5	26459452	26459454	138
Chr5	26459454	26459455	136
Chr5	26459455	26459456	135
Chr5	26459456	26459457	132
Chr5	26459457	26459458	134
Chr5	26459458	26459459	135
Chr5	26459459	26459461	130
Chr5	26459461	26459462	129
Chr5	26459462	26459463	130
Chr5	26459463	26459464	132
Chr5	26459464	26459465	129
Chr5	26459465	26459466	131
Chr5	26459466	26459467	126
Chr5	26459467	26459468	124
Chr5	26459468	26459470	118
Chr5	26459470	26459472	116
Chr5	26459472	26459473	114
Chr5	26459473	26459474	113
Chr5	26459474	26459475	111
Chr5	26459475	26459476	114
Chr5	26459476	26459477	115
Chr5	26459477	26459478	116
Chr5	26459478	26459479	114
Chr5	26459479	26459480	120
Chr5	26459480	26459482	119
Chr5	26459482	26459483	117
Chr5	26459483	26459484	119
Chr5	26459484	26459485	116
Chr5	26459485	26459486	115
Chr5	26459486	26459490	114
Chr5	26459490	26459493	112
Chr5	26459493	26459494	111
Chr5	26459494	26459495	108
Chr5	26459495	26459496	111
Chr5	26459496	26459498	112
Chr5	26459498	26459501	113
Chr5	26459501	26459502	111
Chr5	26459502	26459504	109
Chr5	26459504	26459505	110
Chr5	26459505	26459506	106
Chr5	26459506	26459507	105
Chr5	26459507	26459508	99
Chr5	26459508	26459509	98
Chr5	26459509	26459510	97
Chr5	26459510	26459512	96
Chr5	26459512	26459513	94
Chr5	26459513	26459514	93
Chr5	26459514	26459515	90
Chr5	26459515	26459516	88
Chr5	26459516	26459517	87
Chr5	26459517	26459518	81
Chr5	26459518	26459519	77
Chr5	26459519	26459520	78
Chr5	26459520	26459521	76
Chr5	26459521	26459523	73
Chr5	26459523	26459524	72
Chr5	26459524	26459525	70
Chr5	26459525	26459528	68
Chr5	26459528	26459529	65
Chr5	26459529	26459530	64
Chr5	26459530	26459532	61
Chr5	26459532	26459533	59
Chr5	26459533	26459535	57
Chr5	26459535	26459536	56
Chr5	26459536	26459537	55
Chr5	26459537	26459538	54
Chr5	26459538	26459541	52
Chr5	26459541	26459543	51
Chr5	26459543	26459546	42
Chr5	26459546	26459547	40
Chr5	26459547	26459548	39
Chr5	26459548	26459549	36
Chr5	26459549	26459550	32
Chr5	26459550	26459553	31
Chr5	26459553	26459558	28
Chr5	26459558	26459559	27
Chr5	26459559	26459563	26
Chr5	26459563	26459564	24
Chr5	26459564	26459566	23
Chr5	26459566	26459569	20
Chr5	26459569	26459570	19
Chr5	26459570	26459571	20
Chr5	26459571	26459576	19
Chr5	26459576	26459577	16
Chr5	26459577	26459580	14
Chr5	26459580	26459584	7
Chr5	26459584	26459597	5
Chr5	26459597	26459605	4
Chr5	26459605	26459620	2
Chr5	26459620	26459622	1
Chr1	916797	916800	2
Chr1	916800	916806	3
Chr1	916806	916828	4
Chr1	916828	916829	5
Chr1	916829	916831	9
Chr1	916831	916834	12
Chr1	916834	916841	13
Chr1	916841	916850	16
Chr1	916850	916852	17
Chr1	916852	916853	20
Chr1	916853	916854	26
Chr1	916854	916855	34
Chr1	916855	916856	37
Chr1	916856	916857	41
Chr1	916857	916858	45
Chr1	916858	916859	58
Chr1	916859	916860	99
Chr1	916860	916861	106
Chr1	916861	916864	112
Chr1	916864	916865	115
Chr1	916865	916866	122
Chr1	916866	916867	124
Chr1	916867	916868	151
Chr1	916868	916869	156
Chr1	916869	916873	157
Chr1	916873	916874	161
Chr1	916874	916875	169
Chr1	916875	916876	170
Chr1	916876	916878	173
Chr1	916878	916879	177
Chr1	916879	916880	186
Chr1	916880	916881	196
Chr1	916881	916882	300
Chr1	916882	916883	310
Chr1	916883	916884	341
Chr1	916884	916885	350
Chr1	916885	916886	353
Chr1	916886	916887	356
Chr1	916887	916888	365
Chr1	916888	916889	380
Chr1	916889	916890	382
Chr1	916890	916891	386
Chr1	916891	916892	392
Chr1	916892	916893	399
Chr1	916893	916894	401
Chr1	916894	916895	416
Chr1	916895	916896	434
Chr1	916896	916899	436
Chr1	916899	916900	448
Chr1	916900	916901	457
Chr1	916901	916902	470
Chr1	916902	916903	478
Chr1	916903	916904	486
Chr1	916904	916905	492
Chr1	916905	916906	582
Chr1	916906	916907	602
Chr1	916907	916908	647
Chr1	916908	916909	667
Chr1	916909	916910	687
Chr1	916910	916911	711
Chr1	916911	916912	736
Chr1	916912	916913	805
Chr1	916913	916914	833
Chr1	916914	916915	843
Chr1	916915	916916	860
Chr1	916916	916917	895
Chr1	916917	916918	898
Chr1	916918	916919	957
Chr1	916919	916920	994
Chr1	916920	916921	1027
Chr1	916921	916922	1039
Chr1	916922	916923	1149
Chr1	916923	916924	1173
Chr1	916924	916925	1219
Chr1	916925	916926	1308
Chr1	916926	916927	1367
Chr1	916927	916928	1430
Chr1	916928	916929	1474
Chr1	916929	916930	1507
Chr1	916930	916931	1536
Chr1	916931	916932	1546
Chr1	916932	916933	1572
Chr1	916933	916934	1799
Chr1	916934	916935	1824
Chr1	916935	916936	1979
Chr1	916936	916937	2002
Chr1	916937	916938	2016
Chr1	916938	916939	2033
Chr1	916939	916940	2063
Chr1	916940	916941	2117
Chr1	916941	916942	2140
Chr1	916942	916943	2264
Chr1	916943	916944	2294
Chr1	916944	916945	2304
Chr1	916945	916946	2313
Chr1	916946	916947	2329
Chr1	916947	916948	2538
Chr1	916948	916949	2578
Chr1	916949	916950	2699
Chr1	916950	916951	2822
Chr1	916951	916952	2850
Chr1	916952	916953	2886
Chr1	916953	916954	2905
Chr1	916954	916955	2924
Chr1	916955	916956	3010
Chr1	916956	916957	3027
Chr1	916957	916958	3049
Chr1	916958	916959	3088
Chr1	916959	916960	3092
Chr1	916960	916961	3079
Chr1	916961	916962	3126
Chr1	916962	916963	3163
Chr1	916963	916964	3190
Chr1	916964	916965	3210
Chr1	916965	916966	3232
Chr1	916966	916967	3248
Chr1	916967	916968	3260
Chr1	916968	916969	3259
Chr1	916969	916970	3290
Chr1	916970	916971	3304
Chr1	916971	916972	3307
Chr1	916972	916973	3323
Chr1	916973	916974	3434
Chr1	916974	916975	3468
Chr1	916975	916976	3495
Chr1	916976	916977	3516
Chr1	916977	916978	3543
Chr1	916978	916979	3605
Chr1	916979	916980	3665
Chr1	916980	916981	3673
Chr1	916981	916982	3726
Chr1	916982	916983	3627
Chr1	916983	916984	3645
Chr1	916984	916985	3878
Chr1	916985	916986	3920
Chr1	916986	916987	4011
Chr1	916987	916988	4064
Chr1	916988	916990	4125
Chr1	916990	916991	4146
Chr1	916991	916992	4149
Chr1	916992	916993	4254
Chr1	916993	916994	4282
Chr1	916994	916995	4349
Chr1	916995	916996	4377
Chr1	916996	916997	4380
Chr1	916997	916998	4450
Chr1	916998	916999	4466
Chr1	916999	917001	4589
Chr1	917001	917002	4597
Chr1	917002	917003	4600
Chr1	917003	917004	4603
Chr1	917004	917005	4598
Chr1	917005	917006	4597
Chr1	917006	917007	4555
Chr1	917007	917008	4552
Chr1	917008	917009	4632
Chr1	917009	917010	4665
Chr1	917010	917011	4723
Chr1	917011	917012	4749
Chr1	917012	917013	4728
Chr1	917013	917014	4720
Chr1	917014	917015	4801
Chr1	917015	917016	4945
Chr1	917016	917017	4967
Chr1	917017	917018	4947
Chr1	917018	917019	4946
Chr1	917019	917020	4925
Chr1	917020	917021	4915
Chr1	917021	917022	4925
Chr1	917022	917023	5001
Chr1	917023	917024	4932
Chr1	917024	917025	4925
Chr1	917025	917026	4965
Chr1	917026	917027	4887
Chr1	917027	917028	4937
Chr1	917028	917029	4878
Chr1	917029	917030	4840
Chr1	917030	917031	4864
Chr1	917031	917032	4829
Chr1	917032	917034	4834
Chr1	917034	917035	4630
Chr1	917035	917036	4643
Chr1	917036	917037	4553
Chr1	917037	917038	4559
Chr1	917038	917039	4611
Chr1	917039	917040	4865
Chr1	917040	917041	4900
Chr1	917041	917042	4907
Chr1	917042	917043	4980
Chr1	917043	917044	4879
Chr1	917044	917045	4950
Chr1	917045	917046	5025
Chr1	917046	917047	5041
Chr1	917047	917048	5144
Chr1	917048	917049	5024
Chr1	917049	917050	5069
Chr1	917050	917052	5000
Chr1	917052	917053	5271
Chr1	917053	917054	5300
Chr1	917054	917055	5309
Chr1	917055	917056	5460
Chr1	917056	917057	5452
Chr1	917057	917058	5520
Chr1	917058	917059	5591
Chr1	917059	917060	5595
Chr1	917060	917061	5618
Chr1	917061	917063	5659
Chr1	917063	917064	5703
Chr1	917064	917065	5755
Chr1	917065	917066	5760
Chr1	917066	917067	5814
Chr1	917067	917068	5835
Chr1	917068	917069	5819
Chr1	917069	917070	5898
Chr1	917070	917071	5866
Chr1	917071	917072	5855
Chr1	917072	917073	5856
Chr1	917073	917074	5835
Chr1	917074	917075	5788
Chr1	917075	917076	5768
Chr1	917076	917077	5877
Chr1	917077	917078	5872
Chr1	917078	917079	5856
Chr1	917079	917080	5803
Chr1	917080	917081	5894
Chr1	917081	917082	5882
Chr1	917082	917083	5887
Chr1	917083	917084	5986
Chr1	917084	917085	6183
Chr1	917085	917086	6021
Chr1	917086	917087	6113
Chr1	917087	917088	6163
Chr1	917088	917089	6154
Chr1	917089	917090	6139
Chr1	917090	917091	6182
Chr1	917091	917092	6252
Chr1	917092	917093	6392
Chr1	917093	917094	6394
Chr1	917094	917095	6448
Chr1	917095	917096	6580
Chr1	917096	917097	6604
Chr1	917097	917098	6630
Chr1	917098	917099	6580
Chr1	917099	917100	6631
Chr1	917100	917101	6512
Chr1	917101	917102	6537
Chr1	917102	917103	6566
Chr1	917103	917104	6557
Chr1	917104	917105	6552
Chr1	917105	917106	6563
Chr1	917106	917107	6712
Chr1	917107	917108	6703
Chr1	917108	917109	6822
Chr1	917109	917110	6878
Chr1	917110	917111	6973
Chr1	917111	917112	7043
Chr1	917112	917113	7049
Chr1	917113	917114	7080
Chr1	917114	917115	7028
Chr1	917115	917116	6973
Chr1	917116	917117	6963
Chr1	917117	917118	6931
Chr1	917118	917119	6997
Chr1	917119	917120	7085
Chr1	917120	917121	7178
Chr1	917121	917122	7302
Chr1	917122	917123	7294
Chr1	917123	917124	7248
Chr1	917124	917125	7221
Chr1	917125	917126	7246
Chr1	917126	917127	7169
Chr1	917127	917128	7215
Chr1	917128	917129	7122
Chr1	917129	917130	7149
Chr1	917130	917131	7200
Chr1	917131	917132	7147
Chr1	917132	917133	7158
Chr1	917133	917134	7146
Chr1	917134	917135	7126
Chr1	917135	917136	7206
Chr1	917136	917137	7188
Chr1	917137	917138	7143
Chr1	917138	917139	7264
Chr1	917139	917140	7215
Chr1	917140	917141	7131
Chr1	917141	917142	7087
Chr1	917142	917143	7040
Chr1	917143	917144	6959
Chr1	917144	917145	7000
Chr1	917145	917146	6999
Chr1	917146	917148	6945
Chr1	917148	917149	6892
Chr1	917149	917150	6843
Chr1	917150	917151	6797
Chr1	917151	917152	6812
Chr1	917152	917153	6698
Chr1	917153	917154	6439
Chr1	917154	917155	6389
Chr1	917155	917156	6368
Chr1	917156	917157	6229
Chr1	917157	917158	6174
Chr1	917158	917159	6098
Chr1	917159	917160	6148
Chr1	917160	917161	6160
Chr1	917161	917162	6301
Chr1	917162	917163	6347
Chr1	917163	917164	6354
Chr1	917164	917165	6361
Chr1	917165	917166	6428
Chr1	917166	917167	6527
Chr1	917167	917168	6476
Chr1	917168	917169	6450
Chr1	917169	917170	6532
Chr1	917170	917171	6595
Chr1	917171	917172	6609
Chr1	917172	917173	6659
Chr1	917173	917174	6685
Chr1	917174	917175	6711
Chr1	917175	917176	6795
Chr1	917176	917177	6788
Chr1	917177	917178	6755
Chr1	917178	917179	6768
Chr1	917179	917180	6797
Chr1	917180	917181	6847
Chr1	917181	917182	6698
Chr1	917182	917183	6690
Chr1	917183	917184	6664
Chr1	917184	917185	6712
Chr1	917185	917186	6475
Chr1	917186	917187	6451
Chr1	917187	917188	6413
Chr1	917188	917189	6261
Chr1	917189	917190	6263
Chr1	917190	917191	6224
Chr1	917191	917192	6234
Chr1	917192	917193	6502
Chr1	917193	917194	6403
Chr1	917194	917195	6375
Chr1	917195	917196	6329
Chr1	917196	917197	6166
Chr1	917197	917198	6126
Chr1	917198	917199	6169
Chr1	917199	917200	6230
Chr1	917200	917201	6255
Chr1	917201	917202	6260
Chr1	917202	917203	6281
Chr1	917203	917204	6297
Chr1	917204	917205	6273
Chr1	917205	917206	6281
Chr1	917206	917207	6317
Chr1	917207	917208	6301
Chr1	917208	917209	6467
Chr1	917209	917210	6355
Chr1	917210	917211	6266
Chr1	917211	917212	6148
Chr1	917212	917213	6032
Chr1	917213	917214	6071
Chr1	917214	917215	6090
Chr1	917215	917216	6127
Chr1	917216	917217	6155
Chr1	917217	917218	6031
Chr1	917218	917219	6058
Chr1	917219	917220	6022
Chr1	917220	917221	5962
Chr1	917221	917222	5959
Chr1	917222	917223	5854
Chr1	917223	917224	5856
Chr1	917224	917225	5851
Chr1	917225	917226	5848
Chr1	917226	917227	5812
Chr1	917227	917228	5822
Chr1	917228	917229	5872
Chr1	917229	917230	6066
Chr1	917230	917231	6289
Chr1	917231	917232	6303
Chr1	917232	917233	6302
Chr1	917233	917234	6307
Chr1	917234	917235	6326
Chr1	917235	917236	6333
Chr1	917236	917237	6256
Chr1	917237	917238	6284
Chr1	917238	917239	6327
Chr1	917239	917240	6209
Chr1	917240	917241	6221
Chr1	917241	917242	6058
Chr1	917242	917243	6120
Chr1	917243	917245	6115
Chr1	917245	917246	6236
Chr1	917246	917247	6152
Chr1	917247	917249	6125
Chr1	917249	917250	6086
Chr1	917250	917251	6043
Chr1	917251	917252	6059
Chr1	917252	917253	6103
Chr1	917253	917254	6148
Chr1	917254	917255	6133
Chr1	917255	917256	6156
Chr1	917256	917257	6171
Chr1	917257	917258	6164
Chr1	917258	917259	6162
Chr1	917259	917260	6179
Chr1	917260	917261	6057
Chr1	917261	917262	6069
Chr1	917262	917263	6020
Chr1	917263	917264	5932
Chr1	917264	917265	5900
Chr1	917265	917266	5789
Chr1	917266	917267	5634
Chr1	917267	917268	5570
Chr1	917268	917269	5547
Chr1	917269	917270	5559
Chr1	917270	917271	5514
Chr1	917271	917272	5389
Chr1	917272	917273	5372
Chr1	917273	917274	5323
Chr1	917274	917275	5298
Chr1	917275	917276	5247
Chr1	917276	917277	5421
Chr1	917277	917278	5439
Chr1	917278	917279	5331
Chr1	917279	917280	5309
Chr1	917280	917281	5314
Chr1	917281	917282	5453
Chr1	917282	917283	5443
Chr1	917283	917284	5450
Chr1	917284	917285	5470
Chr1	917285	917286	5345
Chr1	917286	917287	5356
Chr1	917287	917288	5306
Chr1	917288	917289	5222
Chr1	917289	917290	5253
Chr1	917290	917291	5244
Chr1	917291	917292	5302
Chr1	917292	917293	5268
Chr1	917293	917294	4976
Chr1	917294	917295	4967
Chr1	917295	917296	5028
Chr1	917296	917297	5005
Chr1	917297	917298	5245
Chr1	917298	917299	5549
Chr1	917299	917300	5552
Chr1	917300	917301	5533
Chr1	917301	917302	5443
Chr1	917302	917303	5429
Chr1	917303	917304	117
Chr1	917304	917305	40
Chr1	917305	917306	39
Chr1	917306	917307	35
Chr1	917307	917308	31
Chr1	917308	917309	21
Chr1	917309	917311	23
Chr1	917311	917314	22
Chr1	917314	917315	17
Chr1	917315	917317	18
Chr1	917317	917326	16
Chr1	917326	917327	15
Chr1	917327	917328	16
Chr1	917328	917339	15
Chr1	917339	917344	14
Chr1	917344	917346	15
Chr1	917346	917348	16
Chr1	917348	917349	17
Chr1	917349	917350	18
Chr1	917350	917353	20
Chr1	917353	917355	21
Chr1	917355	917360	26
Chr1	917360	917361	27
Chr1	917361	917363	28
Chr1	917363	917369	29
Chr1	917369	917370	28
Chr1	917370	917373	29
Chr1	917373	917377	30
Chr1	917377	917379	28
Chr1	917379	917383	29
Chr1	917383	917386	30
Chr1	917386	917388	31
Chr1	917388	917389	32
Chr1	917389	917394	31
Chr1	917394	917395	33
Chr1	917395	917399	34
Chr1	917399	917400	35
Chr1	917400	917403	37
Chr1	917403	917404	36
Chr1	917404	917407	37
Chr1	917407	917408	39
Chr1	917408	917410	40
Chr1	917410	917417	38
Chr1	917417	917419	37
Chr1	917419	917421	38
Chr1	917421	917426	39
Chr1	917426	917429	43
Chr1	917429	917431	45
Chr1	917431	917432	47
Chr1	917432	917433	48
Chr1	917433	917434	49
Chr1	917434	917439	50
Chr1	917439	917441	51
Chr1	917441	917443	52
Chr1	917443	917444	53
Chr1	917444	917445	54
Chr1	917445	917446	60
Chr1	917446	917447	61
Chr1	917447	917448	60
Chr1	917448	917449	65
Chr1	917449	917451	66
Chr1	917451	917452	64
Chr1	917452	917454	65
Chr1	917454	917455	64
Chr1	917455	917456	65
Chr1	917456	917459	62
Chr1	917459	917464	65
Chr1	917464	917466	64
Chr1	917466	917469	65
Chr1	917469	917470	66
Chr1	917470	917472	67
Chr1	917472	917475	68
Chr1	917475	917476	70
Chr1	917476	917477	71
Chr1	917477	917478	72
Chr1	917478	917479	73
Chr1	917479	917480	76
Chr1	917480	917483	78
Chr1	917483	917484	81
Chr1	917484	917486	85
Chr1	917486	917487	86
Chr1	917487	917489	85
Chr1	917489	917494	84
Chr1	917494	917495	85
Chr1	917495	917500	82
Chr1	917500	917501	80
Chr1	917501	917503	79
Chr1	917505	917506	83
Chr1	917506	917507	85
Chr1	917507	917510	87
Chr1	917510	917511	89
Chr1	917511	917516	92
Chr1	917516	917521	93
Chr1	917521	917522	94
Chr1	917522	917523	93
Chr1	917523	917526	94
Chr1	917526	917527	95
Chr1	917527	917529	93
Chr1	917529	917530	92
Chr1	917530	917531	91
Chr1	917531	917532	92
Chr1	917532	917533	90
Chr1	917533	917534	89
Chr1	917534	917535	88
Chr1	917535	917536	87
Chr1	917536	917540	88
Chr1	917540	917541	87
Chr1	917541	917544	85
Chr1	917544	917545	84
Chr1	917545	917546	83
Chr1	917546	917547	76
Chr1	917547	917549	75
Chr1	917549	917550	70
Chr1	917550	917552	68
Chr1	917552	917553	73
Chr1	917553	917556	72
Chr1	917556	917557	74
Chr1	917557	917558	73
Chr1	917558	917559	72
Chr1	917559	917560	71
Chr1	917560	917562	68
Chr1	917562	917563	67
Chr1	917563	917567	66
Chr1	917567	917568	65
Chr1	917568	917570	64
Chr1	917570	917571	63
Chr1	917571	917573	62
Chr1	917573	917574	61
Chr1	917574	917575	62
Chr1	917575	917576	61
Chr1	917576	917577	59
Chr1	917577	917578	58
Chr1	917578	917579	57
Chr1	917579	917580	58
Chr1	917580	917581	57
Chr1	917581	917582	59
Chr1	917582	917584	57
Chr1	917584	917585	55
Chr1	917585	917586	54
Chr1	917586	917587	55
Chr1	917587	917589	54
Chr1	917589	917594	56
Chr1	917594	917595	55
Chr1	917595	917598	54
Chr1	917598	917601	55
Chr1	917601	917603	54
Chr1	917603	917604	55
Chr1	917604	917605	50
Chr1	917605	917606	52
Chr1	917606	917607	53
Chr1	917607	917608	50
Chr1	917608	917609	48
Chr1	917609	917611	47
Chr1	917611	917612	45
Chr1	917612	917616	41
Chr1	917616	917617	42
Chr1	917617	917622	41
Chr1	917622	917624	40
Chr1	917624	917627	39
Chr1	917627	917629	38
Chr1	917629	917630	39
Chr1	917630	917632	42
Chr1	917632	917634	41
Chr1	917634	917636	44
Chr1	917636	917637	46
Chr1	917637	917638	120
Chr1	917638	917639	152
Chr1	917639	917640	5514
Chr1	917640	917641	5556
Chr1	917641	917642	5625
Chr1	917642	917643	5699
Chr1	917643	917644	5680
Chr1	917644	917645	5693
Chr1	917645	917646	5550
Chr1	917646	917647	5559
Chr1	917647	917648	5548
Chr1	917648	917649	5569
Chr1	917649	917650	5595
Chr1	917650	917651	5520
Chr1	917651	917652	5464
Chr1	917652	917653	5588
Chr1	917653	917654	5687
Chr1	917654	917655	5797
Chr1	917655	917656	6173
Chr1	917656	917657	6168
Chr1	917657	917658	6188
Chr1	917658	917659	6091
Chr1	917659	917660	6102
Chr1	917660	917661	6075
Chr1	917661	917662	6138
Chr1	917662	917663	6151
Chr1	917663	917664	6295
Chr1	917664	917665	6284
Chr1	917665	917666	6216
Chr1	917666	917667	6053
Chr1	917667	917668	5841
Chr1	917668	917669	5804
Chr1	917669	917670	5801
Chr1	917670	917671	5812
Chr1	917671	917672	5818
Chr1	917672	917673	5832
Chr1	917673	917674	5870
Chr1	917674	917675	5940
Chr1	917675	917676	6108
Chr1	917676	917677	6125
Chr1	917677	917678	6187
Chr1	917678	917679	6392
Chr1	917679	917680	6357
Chr1	917680	917681	6384
Chr1	917681	917682	6568
Chr1	917682	917683	6384
Chr1	917683	917684	6403
Chr1	917684	917685	6556
Chr1	917685	917686	6547
Chr1	917686	917687	6596
Chr1	917687	917688	6641
Chr1	917688	917689	6705
Chr1	917689	917690	6626
Chr1	917690	917691	6600
Chr1	917691	917692	6648
Chr1	917692	917693	6615
Chr1	917693	917694	6624
Chr1	917694	917695	6660
Chr1	917695	917696	6740
Chr1	917696	917697	6759
Chr1	917697	917698	6762
Chr1	917698	917699	6716
Chr1	917699	917700	6605
Chr1	917700	917701	6603
Chr1	917701	917702	6588
Chr1	917702	917703	6572
Chr1	917703	917704	6626
Chr1	917704	917705	6616
Chr1	917705	917706	6676
Chr1	917706	917707	6687
Chr1	917707	917708	6791
Chr1	917708	917709	6786
Chr1	917709	917710	6811
Chr1	917710	917711	6810
Chr1	917711	917712	6848
Chr1	917712	917713	6978
Chr1	917713	917714	6740
Chr1	917714	917715	6715
Chr1	917715	917716	6700
Chr1	917716	917717	6691
Chr1	917717	917718	6636
Chr1	917718	917719	6504
Chr1	917719	917720	6523
Chr1	917720	917721	6591
Chr1	917721	917722	6565
Chr1	917722	917723	6563
Chr1	917723	917724	6576
Chr1	917724	917725	6580
Chr1	917725	917726	6568
Chr1	917726	917727	6639
Chr1	917727	917728	6667
Chr1	917728	917729	6618
Chr1	917729	917730	6610
Chr1	917730	917731	6558
Chr1	917731	917732	6577
Chr1	917732	917733	6493
Chr1	917733	917734	6718
Chr1	917734	917735	6652
Chr1	917735	917736	6447
Chr1	917736	917737	6446
Chr1	917737	917738	6430
Chr1	917738	917739	6398
Chr1	917739	917740	6378
Chr1	917740	917741	6445
Chr1	917741	917742	6489
Chr1	917742	917743	6554
Chr1	917743	917744	6887
Chr1	917744	917745	6878
Chr1	917745	917746	6755
Chr1	917746	917747	6731
Chr1	917747	917748	6702
Chr1	917748	917749	6705
Chr1	917749	917750	6760
Chr1	917750	917751	6927
Chr1	917751	917752	7220
Chr1	917752	917753	7239
Chr1	917753	917754	7127
Chr1	917754	917755	6918
Chr1	917755	917756	6864
Chr1	917756	917757	6539
Chr1	917757	917758	6608
Chr1	917758	917759	6597
Chr1	917759	917760	6634
Chr1	917760	917761	6683
Chr1	917761	917762	6774
Chr1	917762	917763	6714
Chr1	917763	917764	6732
Chr1	917764	917765	6579
Chr1	917765	917766	6588
Chr1	917766	917767	6614
Chr1	917767	917768	6589
Chr1	917768	917769	6621
Chr1	917769	917770	6860
Chr1	917770	917771	6868
Chr1	917771	917772	6913
Chr1	917772	917773	6883
Chr1	917773	917774	6951
Chr1	917774	917775	6911
Chr1	917775	917776	6839
Chr1	917776	917777	6683
Chr1	917777	917778	6678
Chr1	917778	917779	6694
Chr1	917779	917781	6567
Chr1	917781	917782	6600
Chr1	917782	917783	6398
Chr1	917783	917784	6423
Chr1	917784	917785	6415
Chr1	917785	917786	6261
Chr1	917786	917787	6246
Chr1	917787	917788	6146
Chr1	917788	917789	6103
Chr1	917789	917790	5972
Chr1	917790	917791	5971
Chr1	917791	917792	5972
Chr1	917792	917793	5899
Chr1	917793	917794	6084
Chr1	917794	917795	6113
Chr1	917795	917796	6038
Chr1	917796	917797	6228
Chr1	917797	917798	6276
Chr1	917798	917799	6318
Chr1	917799	917800	6362
Chr1	917800	917801	6519
Chr1	917801	917802	6591
Chr1	917802	917803	6634
Chr1	917803	917804	6640
Chr1	917804	917805	6649
Chr1	917805	917806	6628
Chr1	917806	917807	6525
Chr1	917807	917808	6475
Chr1	917808	917809	6281
Chr1	917809	917810	6259
Chr1	917810	917811	6217
Chr1	917811	917812	6213
Chr1	917812	917813	6149
Chr1	917813	917814	5957
Chr1	917814	917815	5943
Chr1	917815	917816	5970
Chr1	917816	917817	5972
Chr1	917817	917818	5987
Chr1	917818	917819	5988
Chr1	917819	917820	5918
Chr1	917820	917821	6032
Chr1	917821	917822	5960
Chr1	917822	917823	6087
Chr1	917823	917824	6080
Chr1	917824	917825	6050
Chr1	917825	917826	6110
Chr1	917826	917827	6098
Chr1	917827	917828	6316
Chr1	917828	917829	6292
Chr1	917829	917830	6270
Chr1	917830	917831	6254
Chr1	917831	917832	6175
Chr1	917832	917833	6113
Chr1	917833	917834	6075
Chr1	917834	917835	5864
Chr1	917835	917836	5706
Chr1	917836	917837	5638
Chr1	917837	917838	5577
Chr1	917838	917839	5575
Chr1	917839	917840	5644
Chr1	917840	917841	5687
Chr1	917841	917842	5679
Chr1	917842	917843	5631
Chr1	917843	917844	5527
Chr1	917844	917845	5238
Chr1	917845	917846	5264
Chr1	917846	917847	5302
Chr1	917847	917848	5293
Chr1	917848	917849	5320
Chr1	917849	917850	5300
Chr1	917850	917851	5258
Chr1	917851	917852	5129
Chr1	917852	917853	4889
Chr1	917853	917854	4894
Chr1	917854	917855	4852
Chr1	917855	917856	4858
Chr1	917856	917858	4864
Chr1	917858	917859	4794
Chr1	917859	917860	4796
Chr1	917860	917861	4786
Chr1	917861	917862	4758
Chr1	917862	917863	4659
Chr1	917863	917864	4624
Chr1	917864	917865	4589
Chr1	917865	917866	4565
Chr1	917866	917867	4551
Chr1	917867	917868	4522
Chr1	917868	917869	4504
Chr1	917869	917870	4476
Chr1	917870	917871	4151
Chr1	917871	917872	4133
Chr1	917872	917873	4053
Chr1	917873	917874	4078
Chr1	917874	917875	4026
Chr1	917875	917876	4096
Chr1	917876	917877	4079
Chr1	917877	917878	4040
Chr1	917878	917879	4039
Chr1	917879	917880	4029
Chr1	917880	917881	4043
Chr1	917881	917882	4014
Chr1	917882	917883	3973
Chr1	917883	917884	3929
Chr1	917884	917885	3932
Chr1	917885	917886	3929
Chr1	917886	917887	3876
Chr1	917887	917888	3875
Chr1	917888	917890	3869
Chr1	917890	917891	3851
Chr1	917891	917892	3838
Chr1	917892	917893	3803
Chr1	917893	917894	3791
Chr1	917894	917895	3669
Chr1	917895	917896	3640
Chr1	917896	917897	3602
Chr1	917897	917898	3293
Chr1	917898	917899	3243
Chr1	917899	917900	3191
Chr1	917900	917901	3147
Chr1	917901	917902	2943
Chr1	917902	917903	2888
Chr1	917903	917904	2849
Chr1	917904	917905	2847
Chr1	917905	917906	2781
Chr1	917906	917907	2770
Chr1	917907	917908	2757
Chr1	917908	917909	2752
Chr1	917909	917910	2755
Chr1	917910	917911	2751
Chr1	917911	917912	2764
Chr1	917912	917913	2750
Chr1	917913	917914	2760
Chr1	917914	917915	2754
Chr1	917915	917916	2742
Chr1	917916	917917	2721
Chr1	917917	917918	2717
Chr1	917918	917919	2700
Chr1	917919	917920	2675
Chr1	917920	917921	2648
Chr1	917921	917922	2527
Chr1	917922	917923	2488
Chr1	917923	917924	2316
Chr1	917924	917925	2301
Chr1	917925	917926	2289
Chr1	917926	917927	2209
Chr1	917927	917928	2173
Chr1	917928	917929	1871
Chr1	917929	917930	1888
Chr1	917930	917931	1886
Chr1	917931	917932	1877
Chr1	917932	917933	1841
Chr1	917933	917934	1828
Chr1	917934	917935	1799
Chr1	917935	917936	1797
Chr1	917936	917938	1769
Chr1	917938	917939	1760
Chr1	917939	917940	1685
Chr1	917940	917941	1588
Chr1	917941	917942	1526
Chr1	917942	917943	1420
Chr1	917943	917944	1400
Chr1	917944	917945	1394
Chr1	917945	917946	1370
Chr1	917946	917947	1304
Chr1	917947	917948	1213
Chr1	917948	917949	1206
Chr1	917949	917950	1164
Chr1	917950	917951	1158
Chr1	917951	917952	1149
Chr1	917952	917954	1122
Chr1	917954	917955	1109
Chr1	917955	917956	1105
Chr1	917956	917957	1098
Chr1	917957	917958	1061
Chr1	917958	917959	1044
Chr1	917959	917960	1014
Chr1	917960	917961	988
Chr1	917961	917962	965
Chr1	917962	917963	922
Chr1	917963	917964	917
Chr1	917964	917965	909
Chr1	917965	917966	898
Chr1	917966	917967	891
Chr1	917967	917968	883
Chr1	917968	917969	877
Chr1	917969	917970	861
Chr1	917970	917971	831
Chr1	917971	917972	828
Chr1	917972	917973	822
Chr1	917973	917974	814
Chr1	917974	917975	774
Chr1	917975	917976	752
Chr1	917976	917977	658
Chr1	917977	917978	650
Chr1	917978	917979	645
Chr1	917979	917980	620
Chr1	917980	917981	569
Chr1	917981	917982	504
Chr1	917982	917983	500
Chr1	917983	917984	489
Chr1	917984	917985	482
Chr1	917985	917986	438
Chr1	917986	917987	424
Chr1	917987	917988	422
Chr1	917988	917989	415
Chr1	917989	917990	412
Chr1	917990	917991	398
Chr1	917991	917992	382
Chr1	917992	917993	380
Chr1	917993	917994	379
Chr1	917994	917995	353
Chr1	917995	917996	347
Chr1	917996	917998	330
Chr1	917998	917999	329
Chr1	917999	918000	319
Chr1	918000	918001	298
Chr1	918001	918002	268
Chr1	918002	918003	264
Chr1	918003	918005	210
Chr1	918005	918006	201
Chr1	918006	918007	192
Chr1	918007	918008	190
Chr1	918008	918010	184
Chr1	918010	918011	181
Chr1	918011	918012	180
Chr1	918012	918013	160
Chr1	918013	918014	141
Chr1	918014	918015	138
Chr1	918015	918017	135
Chr1	918017	918018	126
Chr1	918018	918019	121
Chr1	918019	918021	113
Chr1	918021	918022	109
Chr1	918022	918023	104
Chr1	918023	918027	102
Chr1	918027	918028	99
Chr1	918028	918029	96
Chr1	918029	918030	83
Chr1	918030	918031	47
Chr1	918031	918032	33
Chr1	918032	918033	29
Chr1	918033	918035	28
Chr1	918035	918036	27
Chr1	918036	918037	24
Chr1	918037	918038	23
Chr1	918038	918040	15
Chr1	918040	918042	13
Chr1	918042	918043	11
Chr1	918043	918045	5
Chr1	918045	918050	2
Chr1	918050	918051	1
Chr1	917503	917505	84
Chr1	1766553	1766558	1
Chr1	1766558	1766559	2
Chr1	1766559	1766561	5
Chr1	1766561	1766562	6
Chr1	1766562	1766563	8
Chr1	1766563	1766564	10
Chr1	1766564	1766566	11
Chr1	1766566	1766567	22
Chr1	1766567	1766568	23
Chr1	1766568	1766570	26
Chr1	1766570	1766575	27
Chr1	1766575	1766578	28
Chr1	1766578	1766579	29
Chr1	1766579	1766586	30
Chr1	1766586	1766598	31
Chr1	1766598	1766599	35
Chr1	1766599	1766600	39
Chr1	1766600	1766601	43
Chr1	1766601	1766602	46
Chr1	1766602	1766603	59
Chr1	1766603	1766604	60
Chr1	1766604	1766605	62
Chr1	1766605	1766606	64
Chr1	1766606	1766607	66
Chr1	1766607	1766608	82
Chr1	1766608	1766609	121
Chr1	1766609	1766610	139
Chr1	1766610	1766611	142
Chr1	1766611	1766612	147
Chr1	1766612	1766613	163
Chr1	1766613	1766614	166
Chr1	1766614	1766615	170
Chr1	1766615	1766616	174
Chr1	1766616	1766617	175
Chr1	1766617	1766618	176
Chr1	1766618	1766619	184
Chr1	1766619	1766620	187
Chr1	1766620	1766621	197
Chr1	1766621	1766622	208
Chr1	1766622	1766623	266
Chr1	1766623	1766624	288
Chr1	1766624	1766625	296
Chr1	1766625	1766626	305
Chr1	1766626	1766627	315
Chr1	1766627	1766628	340
Chr1	1766628	1766629	354
Chr1	1766629	1766630	361
Chr1	1766630	1766631	370
Chr1	1766631	1766632	372
Chr1	1766632	1766633	374
Chr1	1766633	1766634	386
Chr1	1766634	1766635	387
Chr1	1766635	1766636	398
Chr1	1766636	1766637	399
Chr1	1766637	1766638	400
Chr1	1766638	1766639	401
Chr1	1766639	1766640	404
Chr1	1766640	1766641	416
Chr1	1766641	1766642	421
Chr1	1766642	1766643	426
Chr1	1766643	1766644	438
Chr1	1766644	1766645	442
Chr1	1766645	1766647	444
Chr1	1766647	1766648	449
Chr1	1766648	1766649	451
Chr1	1766649	1766650	460
Chr1	1766650	1766651	486
Chr1	1766651	1766652	540
Chr1	1766652	1766653	571
Chr1	1766653	1766654	577
Chr1	1766654	1766655	590
Chr1	1766655	1766656	606
Chr1	1766656	1766657	624
Chr1	1766657	1766658	633
Chr1	1766658	1766659	637
Chr1	1766659	1766660	638
Chr1	1766660	1766661	653
Chr1	1766661	1766662	654
Chr1	1766662	1766663	652
Chr1	1766663	1766664	650
Chr1	1766664	1766665	649
Chr1	1766665	1766666	668
Chr1	1766666	1766667	673
Chr1	1766667	1766669	664
Chr1	1766669	1766670	665
Chr1	1766670	1766671	671
Chr1	1766671	1766672	677
Chr1	1766672	1766673	688
Chr1	1766673	1766674	692
Chr1	1766674	1766675	710
Chr1	1766675	1766676	731
Chr1	1766676	1766677	735
Chr1	1766677	1766678	749
Chr1	1766678	1766679	754
Chr1	1766679	1766680	760
Chr1	1766680	1766681	780
Chr1	1766681	1766682	785
Chr1	1766682	1766683	789
Chr1	1766683	1766684	792
Chr1	1766684	1766685	794
Chr1	1766685	1766686	800
Chr1	1766686	1766687	806
Chr1	1766687	1766688	842
Chr1	1766688	1766689	848
Chr1	1766689	1766692	849
Chr1	1766692	1766693	853
Chr1	1766693	1766694	863
Chr1	1766694	1766695	867
Chr1	1766695	1766696	868
Chr1	1766696	1766697	882
Chr1	1766697	1766698	887
Chr1	1766698	1766699	892
Chr1	1766699	1766700	888
Chr1	1766700	1766701	885
Chr1	1766701	1766702	879
Chr1	1766702	1766703	880
Chr1	1766703	1766704	870
Chr1	1766704	1766705	869
Chr1	1766705	1766706	882
Chr1	1766706	1766707	891
Chr1	1766707	1766708	935
Chr1	1766708	1766709	947
Chr1	1766709	1766710	968
Chr1	1766710	1766711	1013
Chr1	1766711	1766712	1242
Chr1	1766712	1766713	1396
Chr1	1766713	1766714	1429
Chr1	1766714	1766715	1441
Chr1	1766715	1766716	1484
Chr1	1766716	1766717	1499
Chr1	1766717	1766718	1582
Chr1	1766718	1766719	1711
Chr1	1766719	1766720	1733
Chr1	1766720	1766721	1760
Chr1	1766721	1766722	1759
Chr1	1766722	1766723	1799
Chr1	1766723	1766724	1750
Chr1	1766724	1766725	1775
Chr1	1766725	1766726	1838
Chr1	1766726	1766727	1862
Chr1	1766727	1766728	1917
Chr1	1766728	1766729	1928
Chr1	1766729	1766730	1951
Chr1	1766730	1766731	1962
Chr1	1766731	1766732	1979
Chr1	1766732	1766733	2050
Chr1	1766733	1766734	2074
Chr1	1766734	1766735	2483
Chr1	1766735	1766736	2508
Chr1	1766736	1766737	2535
Chr1	1766737	1766738	2545
Chr1	1766738	1766739	2549
Chr1	1766739	1766740	2559
Chr1	1766740	1766741	2605
Chr1	1766741	1766742	2615
Chr1	1766742	1766743	2639
Chr1	1766743	1766744	2641
Chr1	1766744	1766745	2652
Chr1	1766745	1766746	2682
Chr1	1766746	1766747	2693
Chr1	1766747	1766748	2745
Chr1	1766748	1766749	2760
Chr1	1766749	1766750	2782
Chr1	1766750	1766751	2868
Chr1	1766751	1766752	2869
Chr1	1766752	1766753	2845
Chr1	1766753	1766754	2820
Chr1	1766754	1766755	2817
Chr1	1766755	1766757	2829
Chr1	1766757	1766758	2854
Chr1	1766758	1766759	2865
Chr1	1766759	1766760	2897
Chr1	1766760	1766761	2910
Chr1	1766761	1766762	2896
Chr1	1766762	1766763	2928
Chr1	1766763	1766764	2973
Chr1	1766764	1766765	3007
Chr1	1766765	1766766	3012
Chr1	1766766	1766767	3004
Chr1	1766767	1766768	3000
Chr1	1766768	1766769	3029
Chr1	1766769	1766770	3034
Chr1	1766770	1766771	3057
Chr1	1766771	1766772	3107
Chr1	1766772	1766773	3143
Chr1	1766773	1766774	3141
Chr1	1766774	1766775	3148
Chr1	1766775	1766776	3152
Chr1	1766776	1766777	3219
Chr1	1766777	1766778	3275
Chr1	1766778	1766779	3296
Chr1	1766779	1766780	3425
Chr1	1766780	1766781	3420
Chr1	1766781	1766782	3415
Chr1	1766782	1766783	3530
Chr1	1766783	1766784	3549
Chr1	1766784	1766785	3560
Chr1	1766785	1766786	3570
Chr1	1766786	1766787	3608
Chr1	1766787	1766788	3613
Chr1	1766788	1766789	3591
Chr1	1766789	1766790	3602
Chr1	1766790	1766791	3625
Chr1	1766791	1766792	3633
Chr1	1766792	1766793	3679
Chr1	1766793	1766794	3684
Chr1	1766794	1766795	3828
Chr1	1766795	1766796	3834
Chr1	1766796	1766797	3863
Chr1	1766797	1766798	3874
Chr1	1766798	1766799	3896
Chr1	1766799	1766800	3920
Chr1	1766800	1766801	3942
Chr1	1766801	1766802	4046
Chr1	1766802	1766803	4162
Chr1	1766803	1766804	4185
Chr1	1766804	1766805	4246
Chr1	1766805	1766806	4337
Chr1	1766806	1766807	4345
Chr1	1766807	1766808	4335
Chr1	1766808	1766809	4283
Chr1	1766809	1766810	4275
Chr1	1766810	1766811	4243
Chr1	1766811	1766812	4262
Chr1	1766812	1766813	4076
Chr1	1766813	1766814	4435
Chr1	1766814	1766815	4415
Chr1	1766815	1766816	4452
Chr1	1766816	1766817	4451
Chr1	1766817	1766818	4450
Chr1	1766818	1766819	4415
Chr1	1766819	1766820	4335
Chr1	1766820	1766821	4340
Chr1	1766821	1766822	4344
Chr1	1766822	1766823	4343
Chr1	1766823	1766824	4312
Chr1	1766824	1766825	4359
Chr1	1766825	1766826	4348
Chr1	1766826	1766827	4310
Chr1	1766827	1766828	4294
Chr1	1766828	1766829	4243
Chr1	1766829	1766830	4209
Chr1	1766830	1766831	4177
Chr1	1766831	1766832	4199
Chr1	1766832	1766833	4177
Chr1	1766833	1766834	4120
Chr1	1766834	1766835	4117
Chr1	1766835	1766836	3762
Chr1	1766836	1766837	3771
Chr1	1766837	1766838	3739
Chr1	1766838	1766839	3741
Chr1	1766839	1766840	3743
Chr1	1766840	1766841	3740
Chr1	1766841	1766842	3731
Chr1	1766842	1766843	3744
Chr1	1766843	1766844	3754
Chr1	1766844	1766845	3747
Chr1	1766845	1766846	3749
Chr1	1766846	1766847	3760
Chr1	1766847	1766848	3867
Chr1	1766848	1766849	3823
Chr1	1766849	1766850	3808
Chr1	1766850	1766851	3791
Chr1	1766851	1766852	3712
Chr1	1766852	1766853	3813
Chr1	1766853	1766854	3799
Chr1	1766854	1766855	3797
Chr1	1766855	1766856	3809
Chr1	1766856	1766857	3800
Chr1	1766857	1766858	3832
Chr1	1766858	1766859	3793
Chr1	1766859	1766860	3809
Chr1	1766860	1766861	3817
Chr1	1766861	1766862	3843
Chr1	1766862	1766863	3904
Chr1	1766863	1766864	3917
Chr1	1766864	1766865	3884
Chr1	1766865	1766866	3930
Chr1	1766866	1766867	3963
Chr1	1766867	1766868	4053
Chr1	1766868	1766869	4222
Chr1	1766869	1766870	4291
Chr1	1766870	1766871	4310
Chr1	1766871	1766872	4287
Chr1	1766872	1766873	4272
Chr1	1766873	1766874	4298
Chr1	1766874	1766875	4316
Chr1	1766875	1766876	4372
Chr1	1766876	1766877	4358
Chr1	1766877	1766878	4317
Chr1	1766878	1766879	4260
Chr1	1766879	1766880	4269
Chr1	1766880	1766881	4131
Chr1	1766881	1766882	4142
Chr1	1766882	1766883	4179
Chr1	1766883	1766884	4094
Chr1	1766884	1766885	4106
Chr1	1766885	1766886	4240
Chr1	1766886	1766887	4226
Chr1	1766887	1766888	4200
Chr1	1766888	1766889	4202
Chr1	1766889	1766890	4252
Chr1	1766890	1766891	4321
Chr1	1766891	1766892	4322
Chr1	1766892	1766893	4314
Chr1	1766893	1766894	4354
Chr1	1766894	1766895	4359
Chr1	1766895	1766896	4305
Chr1	1766896	1766897	4345
Chr1	1766897	1766898	4356
Chr1	1766898	1766899	4387
Chr1	1766899	1766900	4384
Chr1	1766900	1766901	4382
Chr1	1766901	1766902	4428
Chr1	1766902	1766903	4309
Chr1	1766903	1766904	4222
Chr1	1766904	1766905	4201
Chr1	1766905	1766906	4134
Chr1	1766906	1766907	4056
Chr1	1766907	1766908	4053
Chr1	1766908	1766909	4179
Chr1	1766909	1766910	4308
Chr1	1766910	1766911	4496
Chr1	1766911	1766912	4537
Chr1	1766912	1766913	4521
Chr1	1766913	1766914	4529
Chr1	1766914	1766915	4084
Chr1	1766915	1766916	4105
Chr1	1766916	1766917	4085
Chr1	1766917	1766918	4059
Chr1	1766918	1766919	4055
Chr1	1766919	1766920	4029
Chr1	1766920	1766921	4024
Chr1	1766921	1766922	4021
Chr1	1766922	1766923	4009
Chr1	1766923	1766924	4027
Chr1	1766924	1766925	4035
Chr1	1766925	1766926	4078
Chr1	1766926	1766927	4065
Chr1	1766927	1766928	4164
Chr1	1766928	1766929	4172
Chr1	1766929	1766930	4173
Chr1	1766930	1766931	4182
Chr1	1766931	1766932	4209
Chr1	1766932	1766933	4186
Chr1	1766933	1766934	4201
Chr1	1766934	1766935	4200
Chr1	1766935	1766936	4198
Chr1	1766936	1766937	4182
Chr1	1766937	1766938	4171
Chr1	1766938	1766939	4169
Chr1	1766939	1766940	4237
Chr1	1766940	1766941	4359
Chr1	1766941	1766942	4368
Chr1	1766942	1766943	4393
Chr1	1766943	1766944	4491
Chr1	1766944	1766945	4607
Chr1	1766945	1766946	4657
Chr1	1766946	1766947	4661
Chr1	1766947	1766948	4603
Chr1	1766948	1766949	4507
Chr1	1766949	1766950	4504
Chr1	1766950	1766951	4563
Chr1	1766951	1766952	4557
Chr1	1766952	1766953	4545
Chr1	1766953	1766954	4420
Chr1	1766954	1766955	4412
Chr1	1766955	1766956	4433
Chr1	1766956	1766957	4421
Chr1	1766957	1766958	4709
Chr1	1766958	1766959	4702
Chr1	1766959	1766960	4716
Chr1	1766960	1766961	4754
Chr1	1766961	1766962	4798
Chr1	1766962	1766963	4795
Chr1	1766963	1766964	4781
Chr1	1766964	1766965	4751
Chr1	1766965	1766966	4765
Chr1	1766966	1766967	4799
Chr1	1766967	1766968	4789
Chr1	1766968	1766969	4691
Chr1	1766969	1766970	4573
Chr1	1766970	1766971	4512
Chr1	1766971	1766972	4519
Chr1	1766972	1766973	4569
Chr1	1766973	1766974	4645
Chr1	1766974	1766975	4626
Chr1	1766975	1766976	4613
Chr1	1766976	1766977	4585
Chr1	1766977	1766978	4581
Chr1	1766978	1766979	4572
Chr1	1766979	1766980	4578
Chr1	1766980	1766981	4542
Chr1	1766981	1766982	4567
Chr1	1766982	1766983	4568
Chr1	1766983	1766984	4569
Chr1	1766984	1766985	4600
Chr1	1766985	1766986	4598
Chr1	1766986	1766987	4456
Chr1	1766987	1766988	4463
Chr1	1766988	1766989	4448
Chr1	1766989	1766990	4483
Chr1	1766990	1766991	4504
Chr1	1766991	1766992	4431
Chr1	1766992	1766993	4459
Chr1	1766993	1766994	4462
Chr1	1766994	1766995	4378
Chr1	1766995	1766996	4377
Chr1	1766996	1766997	4355
Chr1	1766997	1766998	4310
Chr1	1766998	1766999	4289
Chr1	1766999	1767000	4253
Chr1	1767000	1767001	4239
Chr1	1767001	1767002	4237
Chr1	1767002	1767003	4251
Chr1	1767003	1767004	4277
Chr1	1767004	1767005	4263
Chr1	1767005	1767006	4260
Chr1	1767006	1767007	4281
Chr1	1767007	1767008	4275
Chr1	1767008	1767009	4293
Chr1	1767009	1767010	4189
Chr1	1767010	1767011	4093
Chr1	1767011	1767012	3964
Chr1	1767012	1767013	3913
Chr1	1767013	1767014	3850
Chr1	1767014	1767015	3830
Chr1	1767015	1767016	3842
Chr1	1767016	1767017	3888
Chr1	1767017	1767018	3922
Chr1	1767018	1767019	3959
Chr1	1767019	1767020	3942
Chr1	1767020	1767021	4004
Chr1	1767021	1767022	4026
Chr1	1767022	1767023	4022
Chr1	1767023	1767024	4044
Chr1	1767024	1767025	4057
Chr1	1767025	1767026	4049
Chr1	1767026	1767027	3964
Chr1	1767027	1767028	3939
Chr1	1767028	1767029	3853
Chr1	1767029	1767030	3894
Chr1	1767030	1767031	3910
Chr1	1767031	1767032	3918
Chr1	1767032	1767033	3895
Chr1	1767033	1767034	4159
Chr1	1767034	1767035	4294
Chr1	1767035	1767036	4559
Chr1	1767036	1767037	4593
Chr1	1767037	1767038	4590
Chr1	1767038	1767039	4617
Chr1	1767039	1767040	4632
Chr1	1767040	1767041	4604
Chr1	1767041	1767042	4492
Chr1	1767042	1767043	4513
Chr1	1767043	1767044	4483
Chr1	1767044	1767045	4391
Chr1	1767045	1767046	4224
Chr1	1767046	1767047	4318
Chr1	1767047	1767048	4449
Chr1	1767048	1767049	4447
Chr1	1767049	1767050	4498
Chr1	1767050	1767051	4517
Chr1	1767051	1767052	4529
Chr1	1767052	1767053	4545
Chr1	1767053	1767054	4555
Chr1	1767054	1767055	4608
Chr1	1767055	1767056	4601
Chr1	1767056	1767057	4579
Chr1	1767057	1767058	4585
Chr1	1767058	1767059	4311
Chr1	1767059	1767060	4326
Chr1	1767060	1767061	4309
Chr1	1767061	1767062	4257
Chr1	1767062	1767063	4192
Chr1	1767063	1767064	4177
Chr1	1767064	1767065	4129
Chr1	1767065	1767066	4157
Chr1	1767066	1767067	4270
Chr1	1767067	1767068	4186
Chr1	1767068	1767069	4161
Chr1	1767069	1767070	4191
Chr1	1767070	1767071	4169
Chr1	1767071	1767072	4139
Chr1	1767072	1767073	4154
Chr1	1767073	1767074	4157
Chr1	1767074	1767075	4084
Chr1	1767075	1767076	4038
Chr1	1767076	1767077	4034
Chr1	1767077	1767078	4055
Chr1	1767078	1767079	4069
Chr1	1767079	1767080	4237
Chr1	1767080	1767081	4360
Chr1	1767081	1767082	4419
Chr1	1767082	1767083	4405
Chr1	1767083	1767084	4391
Chr1	1767084	1767085	4344
Chr1	1767085	1767086	4318
Chr1	1767086	1767087	4327
Chr1	1767087	1767088	4328
Chr1	1767088	1767089	4319
Chr1	1767089	1767090	4323
Chr1	1767090	1767091	4345
Chr1	1767091	1767092	4268
Chr1	1767092	1767093	4282
Chr1	1767093	1767094	4269
Chr1	1767094	1767095	4331
Chr1	1767095	1767096	4346
Chr1	1767096	1767097	4336
Chr1	1767097	1767098	4248
Chr1	1767098	1767099	4267
Chr1	1767099	1767100	4316
Chr1	1767100	1767101	4300
Chr1	1767101	1767102	4319
Chr1	1767102	1767103	4315
Chr1	1767103	1767104	4204
Chr1	1767104	1767105	4266
Chr1	1767105	1767106	4298
Chr1	1767106	1767107	4318
Chr1	1767107	1767108	4373
Chr1	1767108	1767109	4387
Chr1	1767109	1767110	4377
Chr1	1767110	1767111	4369
Chr1	1767111	1767112	4463
Chr1	1767112	1767113	4473
Chr1	1767113	1767114	4500
Chr1	1767114	1767115	4736
Chr1	1767115	1767116	4741
Chr1	1767116	1767117	4788
Chr1	1767117	1767118	4798
Chr1	1767118	1767119	4929
Chr1	1767119	1767120	4896
Chr1	1767120	1767121	4899
Chr1	1767121	1767122	4876
Chr1	1767122	1767123	4858
Chr1	1767123	1767125	4929
Chr1	1767125	1767126	4925
Chr1	1767126	1767127	4950
Chr1	1767127	1767128	5017
Chr1	1767128	1767129	5033
Chr1	1767129	1767130	5044
Chr1	1767130	1767131	4990
Chr1	1767131	1767132	4965
Chr1	1767132	1767133	4957
Chr1	1767133	1767134	4942
Chr1	1767134	1767135	4650
Chr1	1767135	1767136	4527
Chr1	1767136	1767137	4328
Chr1	1767137	1767138	4307
Chr1	1767138	1767139	4304
Chr1	1767139	1767140	4274
Chr1	1767140	1767141	4278
Chr1	1767141	1767142	4241
Chr1	1767142	1767143	4342
Chr1	1767143	1767144	4404
Chr1	1767144	1767145	4465
Chr1	1767145	1767146	4461
Chr1	1767146	1767147	4482
Chr1	1767147	1767148	4347
Chr1	1767148	1767149	4224
Chr1	1767149	1767150	4229
Chr1	1767150	1767151	4266
Chr1	1767151	1767152	4347
Chr1	1767152	1767153	4336
Chr1	1767153	1767154	4339
Chr1	1767154	1767155	4360
Chr1	1767155	1767156	4353
Chr1	1767156	1767157	4410
Chr1	1767157	1767158	4521
Chr1	1767158	1767159	4533
Chr1	1767159	1767160	4523
Chr1	1767160	1767161	4517
Chr1	1767161	1767162	4524
Chr1	1767162	1767163	4525
Chr1	1767163	1767164	4513
Chr1	1767164	1767165	4530
Chr1	1767165	1767166	4532
Chr1	1767166	1767167	4518
Chr1	1767167	1767168	4388
Chr1	1767168	1767169	4385
Chr1	1767169	1767170	4542
Chr1	1767170	1767171	4578
Chr1	1767171	1767172	4736
Chr1	1767172	1767173	4763
Chr1	1767173	1767174	4726
Chr1	1767174	1767175	4707
Chr1	1767175	1767176	4678
Chr1	1767176	1767177	4742
Chr1	1767177	1767178	4744
Chr1	1767178	1767179	4713
Chr1	1767179	1767180	4742
Chr1	1767180	1767181	4544
Chr1	1767181	1767182	4404
Chr1	1767182	1767183	4359
Chr1	1767183	1767184	4321
Chr1	1767184	1767185	4327
Chr1	1767185	1767186	4335
Chr1	1767186	1767187	4447
Chr1	1767187	1767188	4448
Chr1	1767188	1767189	4443
Chr1	1767189	1767190	4493
Chr1	1767190	1767191	4480
Chr1	1767191	1767192	4459
Chr1	1767192	1767193	4526
Chr1	1767193	1767194	4549
Chr1	1767194	1767195	4540
Chr1	1767195	1767196	4488
Chr1	1767196	1767197	4436
Chr1	1767197	1767198	4473
Chr1	1767198	1767199	4527
Chr1	1767199	1767200	4511
Chr1	1767200	1767201	4505
Chr1	1767201	1767202	4592
Chr1	1767202	1767203	4661
Chr1	1767203	1767204	4649
Chr1	1767204	1767205	4642
Chr1	1767205	1767206	4562
Chr1	1767206	1767207	4519
Chr1	1767207	1767208	4513
Chr1	1767208	1767209	4468
Chr1	1767209	1767210	4478
Chr1	1767210	1767211	4448
Chr1	1767211	1767212	4446
Chr1	1767212	1767213	4359
Chr1	1767213	1767214	4303
Chr1	1767214	1767215	4250
Chr1	1767215	1767216	4054
Chr1	1767216	1767217	4176
Chr1	1767217	1767218	4260
Chr1	1767218	1767219	4193
Chr1	1767219	1767220	4034
Chr1	1767220	1767221	3998
Chr1	1767221	1767222	4018
Chr1	1767222	1767223	4005
Chr1	1767223	1767224	3987
Chr1	1767224	1767225	3948
Chr1	1767225	1767226	3964
Chr1	1767226	1767227	3975
Chr1	1767227	1767228	3921
Chr1	1767228	1767229	3844
Chr1	1767229	1767230	3809
Chr1	1767230	1767231	3778
Chr1	1767231	1767232	3762
Chr1	1767232	1767233	3757
Chr1	1767233	1767234	3812
Chr1	1767234	1767235	3837
Chr1	1767235	1767236	3924
Chr1	1767236	1767237	4025
Chr1	1767237	1767238	4009
Chr1	1767238	1767239	3990
Chr1	1767239	1767240	4007
Chr1	1767240	1767241	4083
Chr1	1767241	1767242	4102
Chr1	1767242	1767243	4130
Chr1	1767243	1767244	4060
Chr1	1767244	1767245	3997
Chr1	1767245	1767246	3977
Chr1	1767246	1767247	4071
Chr1	1767247	1767248	4042
Chr1	1767248	1767249	4041
Chr1	1767249	1767250	4035
Chr1	1767250	1767251	206
Chr1	1767251	1767252	120
Chr1	1767252	1767253	18
Chr1	1767253	1767254	12
Chr1	1767254	1767257	11
Chr1	1767257	1767258	10
Chr1	1767258	1767264	6
Chr1	1767264	1767271	5
Chr1	1767271	1767277	4
Chr1	1767277	1767297	5
Chr1	1767297	1767298	4
Chr1	1767298	1767301	3
Chr1	1767301	1767317	4
Chr1	1767317	1767343	3
Chr1	1767343	1767347	2
Chr1	1767347	1767348	7
Chr1	1767348	1767349	8
Chr1	1767349	1767350	9
Chr1	1767350	1767351	24
Chr1	1767351	1767352	3869
Chr1	1767352	1767353	3885
Chr1	1767353	1767354	3913
Chr1	1767354	1767355	3864
Chr1	1767355	1767356	3898
Chr1	1767356	1767358	3961
Chr1	1767358	1767359	3953
Chr1	1767359	1767360	3894
Chr1	1767360	1767361	3889
Chr1	1767361	1767362	3941
Chr1	1767362	1767363	3901
Chr1	1767363	1767364	3910
Chr1	1767364	1767365	3960
Chr1	1767365	1767366	3968
Chr1	1767366	1767367	3943
Chr1	1767367	1767368	3973
Chr1	1767368	1767369	3967
Chr1	1767369	1767370	4035
Chr1	1767370	1767371	4103
Chr1	1767371	1767372	3960
Chr1	1767372	1767373	3917
Chr1	1767373	1767374	3818
Chr1	1767374	1767375	3799
Chr1	1767375	1767376	3843
Chr1	1767376	1767377	3814
Chr1	1767377	1767378	3875
Chr1	1767378	1767379	3823
Chr1	1767379	1767380	3819
Chr1	1767380	1767381	3816
Chr1	1767381	1767382	3738
Chr1	1767382	1767383	3789
Chr1	1767383	1767384	3880
Chr1	1767384	1767385	3883
Chr1	1767385	1767387	3891
Chr1	1767387	1767388	3885
Chr1	1767388	1767389	3769
Chr1	1767389	1767390	3751
Chr1	1767390	1767391	3775
Chr1	1767391	1767392	3763
Chr1	1767392	1767393	3796
Chr1	1767393	1767394	3757
Chr1	1767394	1767395	3686
Chr1	1767395	1767396	3659
Chr1	1767396	1767397	3644
Chr1	1767397	1767398	3648
Chr1	1767398	1767399	3659
Chr1	1767399	1767400	3695
Chr1	1767400	1767401	3667
Chr1	1767401	1767402	3681
Chr1	1767402	1767403	3718
Chr1	1767403	1767404	3693
Chr1	1767404	1767405	3625
Chr1	1767405	1767406	3616
Chr1	1767406	1767407	3630
Chr1	1767407	1767408	3742
Chr1	1767408	1767409	3750
Chr1	1767409	1767410	3776
Chr1	1767410	1767411	3790
Chr1	1767411	1767412	3752
Chr1	1767412	1767414	3765
Chr1	1767414	1767415	3751
Chr1	1767415	1767416	3784
Chr1	1767416	1767417	3842
Chr1	1767417	1767418	3864
Chr1	1767418	1767419	3716
Chr1	1767419	1767420	3584
Chr1	1767420	1767421	3572
Chr1	1767421	1767422	3560
Chr1	1767422	1767423	3690
Chr1	1767423	1767424	3719
Chr1	1767424	1767425	3765
Chr1	1767425	1767426	3818
Chr1	1767426	1767427	3809
Chr1	1767427	1767428	3797
Chr1	1767428	1767429	3757
Chr1	1767429	1767430	3776
Chr1	1767430	1767431	3766
Chr1	1767431	1767432	3794
Chr1	1767432	1767433	3769
Chr1	1767433	1767434	3766
Chr1	1767434	1767435	3778
Chr1	1767435	1767436	3722
Chr1	1767436	1767437	3754
Chr1	1767437	1767438	3672
Chr1	1767438	1767439	3610
Chr1	1767439	1767440	3615
Chr1	1767440	1767441	3609
Chr1	1767441	1767442	3626
Chr1	1767442	1767443	3562
Chr1	1767443	1767444	3523
Chr1	1767444	1767445	3500
Chr1	1767445	1767446	3512
Chr1	1767446	1767447	3549
Chr1	1767447	1767448	3605
Chr1	1767448	1767449	3481
Chr1	1767449	1767450	3487
Chr1	1767450	1767451	3506
Chr1	1767451	1767452	3513
Chr1	1767452	1767453	3515
Chr1	1767453	1767454	3601
Chr1	1767454	1767455	3716
Chr1	1767455	1767456	3744
Chr1	1767456	1767457	3822
Chr1	1767457	1767458	3799
Chr1	1767458	1767459	3772
Chr1	1767459	1767460	3784
Chr1	1767460	1767461	3741
Chr1	1767461	1767462	3745
Chr1	1767462	1767463	3692
Chr1	1767463	1767464	3726
Chr1	1767464	1767465	3719
Chr1	1767465	1767466	3679
Chr1	1767466	1767467	3665
Chr1	1767467	1767468	3680
Chr1	1767468	1767469	3669
Chr1	1767469	1767470	3647
Chr1	1767470	1767471	3582
Chr1	1767471	1767472	3568
Chr1	1767472	1767473	3604
Chr1	1767473	1767474	3721
Chr1	1767474	1767475	3765
Chr1	1767475	1767476	3790
Chr1	1767476	1767477	3787
Chr1	1767477	1767478	3794
Chr1	1767478	1767479	3688
Chr1	1767479	1767480	3761
Chr1	1767480	1767481	3766
Chr1	1767481	1767482	3763
Chr1	1767482	1767483	3767
Chr1	1767483	1767484	3711
Chr1	1767484	1767485	3624
Chr1	1767485	1767486	3664
Chr1	1767486	1767487	3668
Chr1	1767487	1767488	3693
Chr1	1767488	1767489	3689
Chr1	1767489	1767490	3663
Chr1	1767490	1767491	3664
Chr1	1767491	1767492	3697
Chr1	1767492	1767493	3714
Chr1	1767493	1767494	3686
Chr1	1767494	1767495	3727
Chr1	1767495	1767496	3805
Chr1	1767496	1767498	3824
Chr1	1767498	1767499	3800
Chr1	1767499	1767500	3817
Chr1	1767500	1767501	3753
Chr1	1767501	1767502	3744
Chr1	1767502	1767503	3751
Chr1	1767503	1767504	3671
Chr1	1767504	1767505	3620
Chr1	1767505	1767506	3689
Chr1	1767506	1767507	3690
Chr1	1767507	1767508	3696
Chr1	1767508	1767509	3612
Chr1	1767509	1767510	3603
Chr1	1767510	1767511	3560
Chr1	1767511	1767512	93
Chr1	1767512	1767513	80
Chr1	1767513	1767514	62
Chr1	1767514	1767515	60
Chr1	1767515	1767517	61
Chr1	1767517	1767518	57
Chr1	1767518	1767519	56
Chr1	1767519	1767522	55
Chr1	1767522	1767525	57
Chr1	1767525	1767526	56
Chr1	1767526	1767527	57
Chr1	1767527	1767530	58
Chr1	1767530	1767531	59
Chr1	1767531	1767532	60
Chr1	1767532	1767535	63
Chr1	1767535	1767536	64
Chr1	1767536	1767537	61
Chr1	1767537	1767539	63
Chr1	1767539	1767541	66
Chr1	1767541	1767542	65
Chr1	1767542	1767543	64
Chr1	1767543	1767544	62
Chr1	1767544	1767546	60
Chr1	1767546	1767547	58
Chr1	1767547	1767548	57
Chr1	1767548	1767550	55
Chr1	1767550	1767551	54
Chr1	1767551	1767554	55
Chr1	1767554	1767555	53
Chr1	1767555	1767556	50
Chr1	1767556	1767559	49
Chr1	1767559	1767562	48
Chr1	1767562	1767563	49
Chr1	1767563	1767564	50
Chr1	1767564	1767565	54
Chr1	1767565	1767566	56
Chr1	1767566	1767568	57
Chr1	1767568	1767569	62
Chr1	1767569	1767570	64
Chr1	1767570	1767571	67
Chr1	1767571	1767576	68
Chr1	1767576	1767577	71
Chr1	1767577	1767578	73
Chr1	1767578	1767581	72
Chr1	1767581	1767582	70
Chr1	1767582	1767584	71
Chr1	1767584	1767586	73
Chr1	1767586	1767588	72
Chr1	1767588	1767589	71
Chr1	1767589	1767590	68
Chr1	1767590	1767593	69
Chr1	1767593	1767594	67
Chr1	1767594	1767595	66
Chr1	1767595	1767597	65
Chr1	1767597	1767599	64
Chr1	1767599	1767602	63
Chr1	1767602	1767603	64
Chr1	1767603	1767605	65
Chr1	1767605	1767606	66
Chr1	1767606	1767608	71
Chr1	1767608	1767610	70
Chr1	1767610	1767612	68
Chr1	1767612	1767614	67
Chr1	1767614	1767623	68
Chr1	1767623	1767626	67
Chr1	1767626	1767627	66
Chr1	1767627	1767630	65
Chr1	1767630	1767631	64
Chr1	1767631	1767632	63
Chr1	1767632	1767633	62
Chr1	1767633	1767635	59
Chr1	1767635	1767636	60
Chr1	1767636	1767637	59
Chr1	1767637	1767638	58
Chr1	1767638	1767640	57
Chr1	1767640	1767641	58
Chr1	1767641	1767642	59
Chr1	1767642	1767644	60
Chr1	1767644	1767647	61
Chr1	1767647	1767648	62
Chr1	1767648	1767649	61
Chr1	1767649	1767656	62
Chr1	1767656	1767657	63
Chr1	1767657	1767659	62
Chr1	1767659	1767660	61
Chr1	1767660	1767663	60
Chr1	1767663	1767664	59
Chr1	1767664	1767665	58
Chr1	1767665	1767666	54
Chr1	1767666	1767667	53
Chr1	1767667	1767668	52
Chr1	1767668	1767669	53
Chr1	1767669	1767670	47
Chr1	1767670	1767671	45
Chr1	1767671	1767673	43
Chr1	1767673	1767677	42
Chr1	1767677	1767678	39
Chr1	1767678	1767679	38
Chr1	1767679	1767680	36
Chr1	1767680	1767683	35
Chr1	1767683	1767685	34
Chr1	1767685	1767689	32
Chr1	1767689	1767691	33
Chr1	1767691	1767692	32
Chr1	1767692	1767693	31
Chr1	1767693	1767694	32
Chr1	1767694	1767697	31
Chr1	1767697	1767700	34
Chr1	1767700	1767703	35
Chr1	1767703	1767704	34
Chr1	1767704	1767706	33
Chr1	1767706	1767707	30
Chr1	1767707	1767708	25
Chr1	1767708	1767710	26
Chr1	1767710	1767711	27
Chr1	1767711	1767712	28
Chr1	1767712	1767713	27
Chr1	1767713	1767715	30
Chr1	1767715	1767717	28
Chr1	1767717	1767723	27
Chr1	1767723	1767724	28
Chr1	1767724	1767725	27
Chr1	1767725	1767726	28
Chr1	1767726	1767727	31
Chr1	1767727	1767728	48
Chr1	1767728	1767729	69
Chr1	1767729	1767730	3526
Chr1	1767730	1767731	3603
Chr1	1767731	1767732	3629
Chr1	1767732	1767733	3617
Chr1	1767733	1767734	3656
Chr1	1767734	1767735	3653
Chr1	1767735	1767736	3602
Chr1	1767736	1767737	3586
Chr1	1767737	1767738	3578
Chr1	1767738	1767739	3567
Chr1	1767739	1767740	3565
Chr1	1767740	1767741	3609
Chr1	1767741	1767742	3486
Chr1	1767742	1767743	3459
Chr1	1767743	1767744	3425
Chr1	1767744	1767745	3410
Chr1	1767745	1767746	3402
Chr1	1767746	1767747	3389
Chr1	1767747	1767748	3411
Chr1	1767748	1767749	3389
Chr1	1767749	1767750	3436
Chr1	1767750	1767751	3439
Chr1	1767751	1767752	3427
Chr1	1767752	1767753	3458
Chr1	1767753	1767754	3479
Chr1	1767754	1767755	3500
Chr1	1767755	1767756	3462
Chr1	1767756	1767757	3487
Chr1	1767757	1767758	3471
Chr1	1767758	1767759	3484
Chr1	1767759	1767760	3507
Chr1	1767760	1767761	3501
Chr1	1767761	1767762	3485
Chr1	1767762	1767763	3518
Chr1	1767763	1767764	3540
Chr1	1767764	1767765	3574
Chr1	1767765	1767766	3522
Chr1	1767766	1767767	3466
Chr1	1767767	1767768	3624
Chr1	1767768	1767769	3641
Chr1	1767769	1767770	3639
Chr1	1767770	1767771	3626
Chr1	1767771	1767772	3623
Chr1	1767772	1767773	3536
Chr1	1767773	1767774	3420
Chr1	1767774	1767775	3368
Chr1	1767775	1767776	3279
Chr1	1767776	1767777	3232
Chr1	1767777	1767778	3233
Chr1	1767778	1767779	3173
Chr1	1767779	1767780	3190
Chr1	1767780	1767781	3210
Chr1	1767781	1767782	3221
Chr1	1767782	1767783	3251
Chr1	1767783	1767784	3270
Chr1	1767784	1767785	3310
Chr1	1767785	1767786	3304
Chr1	1767786	1767787	3308
Chr1	1767787	1767788	3343
Chr1	1767788	1767789	3351
Chr1	1767789	1767790	3368
Chr1	1767790	1767791	3359
Chr1	1767791	1767792	3324
Chr1	1767792	1767793	3240
Chr1	1767793	1767794	3177
Chr1	1767794	1767795	3160
Chr1	1767795	1767796	3148
Chr1	1767796	1767797	3122
Chr1	1767797	1767798	3128
Chr1	1767798	1767799	3041
Chr1	1767799	1767801	3040
Chr1	1767801	1767802	3111
Chr1	1767802	1767803	3107
Chr1	1767803	1767804	3233
Chr1	1767804	1767805	3205
Chr1	1767805	1767806	3201
Chr1	1767806	1767807	3217
Chr1	1767807	1767808	3215
Chr1	1767808	1767809	3197
Chr1	1767809	1767810	3188
Chr1	1767810	1767811	3132
Chr1	1767811	1767812	3084
Chr1	1767812	1767813	3093
Chr1	1767813	1767814	3126
Chr1	1767814	1767815	3012
Chr1	1767815	1767816	2977
Chr1	1767816	1767817	2973
Chr1	1767817	1767818	3123
Chr1	1767818	1767819	3102
Chr1	1767819	1767820	3123
Chr1	1767820	1767821	3158
Chr1	1767821	1767822	3148
Chr1	1767822	1767823	3154
Chr1	1767823	1767824	3143
Chr1	1767824	1767825	3089
Chr1	1767825	1767826	3092
Chr1	1767826	1767827	3126
Chr1	1767827	1767828	3139
Chr1	1767828	1767829	3198
Chr1	1767829	1767830	3224
Chr1	1767830	1767831	3250
Chr1	1767831	1767832	3282
Chr1	1767832	1767833	3347
Chr1	1767833	1767834	3430
Chr1	1767834	1767835	3501
Chr1	1767835	1767836	3488
Chr1	1767836	1767837	3512
Chr1	1767837	1767838	3548
Chr1	1767838	1767839	3563
Chr1	1767839	1767840	3581
Chr1	1767840	1767841	3580
Chr1	1767841	1767842	3624
Chr1	1767842	1767843	3634
Chr1	1767843	1767844	3660
Chr1	1767844	1767845	3662
Chr1	1767845	1767846	3628
Chr1	1767846	1767847	3601
Chr1	1767847	1767848	3540
Chr1	1767848	1767849	3521
Chr1	1767849	1767850	3516
Chr1	1767850	1767851	3524
Chr1	1767851	1767852	3508
Chr1	1767852	1767853	3521
Chr1	1767853	1767854	3510
Chr1	1767854	1767855	3487
Chr1	1767855	1767856	3496
Chr1	1767856	1767857	3646
Chr1	1767857	1767858	3792
Chr1	1767858	1767859	3790
Chr1	1767859	1767860	3779
Chr1	1767860	1767861	3798
Chr1	1767861	1767862	3790
Chr1	1767862	1767863	3873
Chr1	1767863	1767864	3849
Chr1	1767864	1767865	3843
Chr1	1767865	1767866	3789
Chr1	1767866	1767867	3773
Chr1	1767867	1767868	3765
Chr1	1767868	1767869	3611
Chr1	1767869	1767870	3641
Chr1	1767870	1767871	3691
Chr1	1767871	1767872	3696
Chr1	1767872	1767873	3692
Chr1	1767873	1767874	3738
Chr1	1767874	1767875	3745
Chr1	1767875	1767876	3764
Chr1	1767876	1767877	3748
Chr1	1767877	1767878	3729
Chr1	1767878	1767879	3727
Chr1	1767879	1767880	3919
Chr1	1767880	1767881	3981
Chr1	1767881	1767882	4073
Chr1	1767882	1767883	4056
Chr1	1767883	1767884	3976
Chr1	1767884	1767885	3965
Chr1	1767885	1767886	3891
Chr1	1767886	1767887	3952
Chr1	1767887	1767888	4018
Chr1	1767888	1767889	3987
Chr1	1767889	1767890	4079
Chr1	1767890	1767891	4144
Chr1	1767891	1767892	4141
Chr1	1767892	1767893	4143
Chr1	1767893	1767894	4122
Chr1	1767894	1767895	4207
Chr1	1767895	1767896	4203
Chr1	1767896	1767897	4196
Chr1	1767897	1767898	4198
Chr1	1767898	1767899	4176
Chr1	1767899	1767900	4200
Chr1	1767900	1767901	4195
Chr1	1767901	1767902	4214
Chr1	1767902	1767903	4173
Chr1	1767903	1767904	4220
Chr1	1767904	1767905	4120
Chr1	1767905	1767906	4121
Chr1	1767906	1767907	4286
Chr1	1767907	1767908	4497
Chr1	1767908	1767909	4495
Chr1	1767909	1767911	4508
Chr1	1767911	1767912	4522
Chr1	1767912	1767913	4518
Chr1	1767913	1767914	4508
Chr1	1767914	1767915	4429
Chr1	1767915	1767916	4443
Chr1	1767916	1767917	4472
Chr1	1767917	1767918	4501
Chr1	1767918	1767920	4398
Chr1	1767920	1767921	4372
Chr1	1767921	1767922	4359
Chr1	1767922	1767923	4473
Chr1	1767923	1767924	4486
Chr1	1767924	1767925	4491
Chr1	1767925	1767926	4429
Chr1	1767926	1767927	4508
Chr1	1767927	1767928	4462
Chr1	1767928	1767929	4450
Chr1	1767929	1767930	4369
Chr1	1767930	1767931	4373
Chr1	1767931	1767932	4537
Chr1	1767932	1767933	4489
Chr1	1767933	1767934	4551
Chr1	1767934	1767935	4469
Chr1	1767935	1767936	4406
Chr1	1767936	1767937	4395
Chr1	1767937	1767938	4363
Chr1	1767938	1767939	4328
Chr1	1767939	1767940	4334
Chr1	1767940	1767941	4337
Chr1	1767941	1767942	4345
Chr1	1767942	1767943	4248
Chr1	1767943	1767944	4305
Chr1	1767944	1767945	4274
Chr1	1767945	1767946	4278
Chr1	1767946	1767947	4303
Chr1	1767947	1767948	4302
Chr1	1767948	1767949	4304
Chr1	1767949	1767950	4292
Chr1	1767950	1767951	4316
Chr1	1767951	1767952	4312
Chr1	1767952	1767953	4300
Chr1	1767953	1767954	4290
Chr1	1767954	1767955	4286
Chr1	1767955	1767956	4285
Chr1	1767956	1767957	4258
Chr1	1767957	1767958	4127
Chr1	1767958	1767959	3971
Chr1	1767959	1767960	4032
Chr1	1767960	1767961	4029
Chr1	1767961	1767962	4014
Chr1	1767962	1767963	4011
Chr1	1767963	1767964	3952
Chr1	1767964	1767965	3985
Chr1	1767965	1767966	3983
Chr1	1767966	1767967	4028
Chr1	1767967	1767968	4038
Chr1	1767968	1767969	4084
Chr1	1767969	1767970	4076
Chr1	1767970	1767971	4058
Chr1	1767971	1767972	4083
Chr1	1767972	1767973	4106
Chr1	1767973	1767974	4107
Chr1	1767974	1767975	4063
Chr1	1767975	1767976	4077
Chr1	1767976	1767977	4100
Chr1	1767977	1767978	4129
Chr1	1767978	1767979	4198
Chr1	1767979	1767980	4203
Chr1	1767980	1767981	4038
Chr1	1767981	1767982	3971
Chr1	1767982	1767983	3834
Chr1	1767983	1767984	3841
Chr1	1767984	1767985	3934
Chr1	1767985	1767986	3926
Chr1	1767986	1767987	3961
Chr1	1767987	1767988	3901
Chr1	1767988	1767989	3828
Chr1	1767989	1767990	3909
Chr1	1767990	1767991	3871
Chr1	1767991	1767992	3837
Chr1	1767992	1767993	3827
Chr1	1767993	1767994	3822
Chr1	1767994	1767995	3823
Chr1	1767995	1767996	3737
Chr1	1767996	1767997	3753
Chr1	1767997	1767998	3863
Chr1	1767998	1767999	3864
Chr1	1767999	1768000	3867
Chr1	1768000	1768001	3857
Chr1	1768001	1768002	3866
Chr1	1768002	1768003	3864
Chr1	1768003	1768004	3836
Chr1	1768004	1768005	3819
Chr1	1768005	1768006	3856
Chr1	1768006	1768007	3876
Chr1	1768007	1768008	3919
Chr1	1768008	1768009	3704
Chr1	1768009	1768010	3740
Chr1	1768010	1768011	3746
Chr1	1768011	1768012	3790
Chr1	1768012	1768013	3901
Chr1	1768013	1768014	3967
Chr1	1768014	1768015	3980
Chr1	1768015	1768016	4044
Chr1	1768016	1768017	4046
Chr1	1768017	1768018	4015
Chr1	1768018	1768019	3985
Chr1	1768019	1768020	3957
Chr1	1768020	1768021	3982
Chr1	1768021	1768022	3980
Chr1	1768022	1768023	3956
Chr1	1768023	1768024	3913
Chr1	1768024	1768025	3892
Chr1	1768025	1768026	3913
Chr1	1768026	1768027	3936
Chr1	1768027	1768028	3844
Chr1	1768028	1768029	3849
Chr1	1768029	1768030	3830
Chr1	1768030	1768031	3878
Chr1	1768031	1768032	3845
Chr1	1768032	1768033	3669
Chr1	1768033	1768034	3663
Chr1	1768034	1768035	3575
Chr1	1768035	1768036	3682
Chr1	1768036	1768037	3712
Chr1	1768037	1768038	3785
Chr1	1768038	1768039	3939
Chr1	1768039	1768040	3946
Chr1	1768040	1768041	4002
Chr1	1768041	1768042	4049
Chr1	1768042	1768043	4043
Chr1	1768043	1768044	4135
Chr1	1768044	1768045	4094
Chr1	1768045	1768046	4092
Chr1	1768046	1768047	4065
Chr1	1768047	1768048	4038
Chr1	1768048	1768049	4033
Chr1	1768049	1768050	4020
Chr1	1768050	1768051	4058
Chr1	1768051	1768052	4040
Chr1	1768052	1768053	4041
Chr1	1768053	1768054	4038
Chr1	1768054	1768055	4068
Chr1	1768055	1768056	4078
Chr1	1768056	1768057	4084
Chr1	1768057	1768058	4167
Chr1	1768058	1768059	4168
Chr1	1768059	1768060	4175
Chr1	1768060	1768061	4132
Chr1	1768061	1768062	4176
Chr1	1768062	1768064	4156
Chr1	1768064	1768065	4124
Chr1	1768065	1768066	4068
Chr1	1768066	1768067	4193
Chr1	1768067	1768068	4144
Chr1	1768068	1768069	4184
Chr1	1768069	1768070	4159
Chr1	1768070	1768071	4223
Chr1	1768071	1768072	4204
Chr1	1768072	1768073	4164
Chr1	1768073	1768074	4245
Chr1	1768074	1768075	4327
Chr1	1768075	1768076	4362
Chr1	1768076	1768077	4345
Chr1	1768077	1768078	4328
Chr1	1768078	1768079	4295
Chr1	1768079	1768080	4246
Chr1	1768080	1768081	4267
Chr1	1768081	1768082	4259
Chr1	1768082	1768083	4257
Chr1	1768083	1768084	4258
Chr1	1768084	1768085	4254
Chr1	1768085	1768086	4171
Chr1	1768086	1768087	4155
Chr1	1768087	1768088	4152
Chr1	1768088	1768089	4160
Chr1	1768089	1768090	4133
Chr1	1768090	1768091	4030
Chr1	1768091	1768092	3976
Chr1	1768092	1768093	3934
Chr1	1768093	1768094	3914
Chr1	1768094	1768095	3907
Chr1	1768095	1768097	3940
Chr1	1768097	1768098	3965
Chr1	1768098	1768099	3914
Chr1	1768099	1768100	3935
Chr1	1768100	1768102	4042
Chr1	1768102	1768103	4145
Chr1	1768103	1768104	4240
Chr1	1768104	1768105	4312
Chr1	1768105	1768106	4344
Chr1	1768106	1768107	4291
Chr1	1768107	1768108	4256
Chr1	1768108	1768109	4073
Chr1	1768109	1768110	4062
Chr1	1768110	1768111	4029
Chr1	1768111	1768112	4004
Chr1	1768112	1768113	3996
Chr1	1768113	1768114	3890
Chr1	1768114	1768115	3831
Chr1	1768115	1768116	3823
Chr1	1768116	1768117	3771
Chr1	1768117	1768118	3774
Chr1	1768118	1768119	3770
Chr1	1768119	1768121	3766
Chr1	1768121	1768122	3779
Chr1	1768122	1768123	3785
Chr1	1768123	1768124	3833
Chr1	1768124	1768125	3826
Chr1	1768125	1768126	3899
Chr1	1768126	1768127	3888
Chr1	1768127	1768128	3864
Chr1	1768128	1768129	3865
Chr1	1768129	1768130	3843
Chr1	1768130	1768131	3855
Chr1	1768131	1768132	3886
Chr1	1768132	1768133	4200
Chr1	1768133	1768134	4436
Chr1	1768134	1768135	4395
Chr1	1768135	1768136	4368
Chr1	1768136	1768137	4270
Chr1	1768137	1768138	4195
Chr1	1768138	1768139	4138
Chr1	1768139	1768140	3987
Chr1	1768140	1768141	4039
Chr1	1768141	1768142	4051
Chr1	1768142	1768143	3980
Chr1	1768143	1768144	3961
Chr1	1768144	1768145	4024
Chr1	1768145	1768146	4002
Chr1	1768146	1768147	4042
Chr1	1768147	1768148	4075
Chr1	1768148	1768149	4178
Chr1	1768149	1768150	4172
Chr1	1768150	1768151	4166
Chr1	1768151	1768152	30
Chr1	1768152	1768153	17
Chr1	1768153	1768154	4
Chr1	1768154	1768158	2
Chr1	1768197	1768210	1
Chr1	1768210	1768229	2
Chr1	1768229	1768233	3
Chr1	1768233	1768236	4
Chr1	1768236	1768262	5
Chr1	1768262	1768279	9
Chr1	1768279	1768298	8
Chr1	1768298	1768311	7
Chr1	1768311	1768330	6
Chr1	1768330	1768332	5
Chr1	1768332	1768334	4
Chr1	1768334	1768337	3
Chr1	1768337	1768363	2
Chr1	1768363	1768372	1
Chr1	1768372	1768378	2
Chr1	1768378	1768384	3
Chr1	1768384	1768393	4
Chr1	1768393	1768395	3
Chr1	1768395	1768399	6
Chr1	1768399	1768402	4
Chr1	1768402	1768404	3
Chr1	1768404	1768405	4
Chr1	1768405	1768407	5
Chr1	1768407	1768413	6
Chr1	1768413	1768418	7
Chr1	1768418	1768431	8
Chr1	1768431	1768435	7
Chr1	1768435	1768436	6
Chr1	1768436	1768446	7
Chr1	1768446	1768459	8
Chr1	1768459	1768473	9
Chr1	1768473	1768475	8
Chr1	1768475	1768479	9
Chr1	1768479	1768485	8
Chr1	1768485	1768505	7
Chr1	1768505	1768507	6
Chr1	1768507	1768508	5
Chr1	1768508	1768510	4
Chr1	1768510	1768519	5
Chr1	1768519	1768528	4
Chr1	1768528	1768544	5
Chr1	1768544	1768545	6
Chr1	1768545	1768546	60
Chr1	1768546	1768547	75
Chr1	1768547	1768548	4225
Chr1	1768548	1768549	4248
Chr1	1768549	1768550	4296
Chr1	1768550	1768551	4348
Chr1	1768551	1768552	4346
Chr1	1768552	1768553	4322
Chr1	1768553	1768554	4305
Chr1	1768554	1768555	4233
Chr1	1768555	1768556	4214
Chr1	1768556	1768557	4213
Chr1	1768557	1768558	4175
Chr1	1768558	1768559	4116
Chr1	1768559	1768560	4087
Chr1	1768560	1768561	4065
Chr1	1768561	1768562	4043
Chr1	1768562	1768563	4037
Chr1	1768563	1768564	3864
Chr1	1768564	1768565	3851
Chr1	1768565	1768566	3805
Chr1	1768566	1768567	3781
Chr1	1768567	1768568	3715
Chr1	1768568	1768569	3690
Chr1	1768569	1768570	3650
Chr1	1768570	1768571	3549
Chr1	1768571	1768572	3456
Chr1	1768572	1768573	3399
Chr1	1768573	1768574	3392
Chr1	1768574	1768575	3358
Chr1	1768575	1768576	3340
Chr1	1768576	1768577	3306
Chr1	1768577	1768578	3255
Chr1	1768578	1768579	3242
Chr1	1768579	1768580	3228
Chr1	1768580	1768581	3223
Chr1	1768581	1768582	3211
Chr1	1768582	1768583	3191
Chr1	1768583	1768584	3174
Chr1	1768584	1768585	3127
Chr1	1768585	1768586	3105
Chr1	1768586	1768587	3100
Chr1	1768587	1768588	3069
Chr1	1768588	1768589	3060
Chr1	1768589	1768590	3054
Chr1	1768590	1768591	3030
Chr1	1768591	1768592	3027
Chr1	1768592	1768593	2947
Chr1	1768593	1768594	2932
Chr1	1768594	1768595	2884
Chr1	1768595	1768596	2787
Chr1	1768596	1768597	2754
Chr1	1768597	1768598	2654
Chr1	1768598	1768599	2631
Chr1	1768599	1768600	2528
Chr1	1768600	1768601	2397
Chr1	1768601	1768602	2282
Chr1	1768602	1768603	2194
Chr1	1768603	1768604	2175
Chr1	1768604	1768605	2169
Chr1	1768605	1768606	2144
Chr1	1768606	1768607	2113
Chr1	1768607	1768608	2104
Chr1	1768608	1768609	2099
Chr1	1768609	1768610	2047
Chr1	1768610	1768611	2031
Chr1	1768611	1768612	2019
Chr1	1768612	1768613	2014
Chr1	1768613	1768614	1988
Chr1	1768614	1768615	1972
Chr1	1768615	1768616	1969
Chr1	1768616	1768617	1955
Chr1	1768617	1768618	1947
Chr1	1768618	1768619	1903
Chr1	1768619	1768620	1876
Chr1	1768620	1768621	1822
Chr1	1768621	1768622	1807
Chr1	1768622	1768623	1688
Chr1	1768623	1768624	1654
Chr1	1768624	1768625	1642
Chr1	1768625	1768626	1639
Chr1	1768626	1768627	1636
Chr1	1768627	1768628	1611
Chr1	1768628	1768629	1481
Chr1	1768629	1768630	1044
Chr1	1768630	1768631	712
Chr1	1768631	1768632	693
Chr1	1768632	1768633	675
Chr1	1768633	1768634	663
Chr1	1768634	1768635	650
Chr1	1768635	1768636	615
Chr1	1768636	1768637	604
Chr1	1768637	1768638	569
Chr1	1768638	1768639	468
Chr1	1768639	1768640	465
Chr1	1768640	1768641	452
Chr1	1768641	1768642	265
Chr1	1768642	1768643	253
Chr1	1768643	1768644	228
Chr1	1768644	1768645	223
Chr1	1768645	1768646	205
Chr1	1768646	1768647	170
Chr1	1768647	1768648	166
Chr1	1768648	1768649	129
Chr1	1768649	1768650	128
Chr1	1768650	1768651	101
Chr1	1768651	1768652	52
Chr1	1768652	1768654	48
Chr1	1768654	1768655	46
Chr1	1768655	1768657	37
Chr1	1768657	1768659	34
Chr1	1768659	1768660	32
Chr1	1768660	1768661	31
Chr1	1768661	1768662	30
Chr1	1768662	1768663	29
Chr1	1768663	1768664	28
Chr1	1768664	1768669	24
Chr1	1768669	1768677	23
Chr1	1768677	1768680	21
Chr1	1768680	1768681	20
Chr1	1768681	1768682	21
Chr1	1768682	1768684	22
Chr1	1768684	1768687	20
Chr1	1768687	1768689	19
Chr1	1768689	1768695	18
Chr1	1768695	1768698	16
Chr1	1768698	1768699	14
Chr1	1768699	1768703	13
Chr1	1768703	1768704	12
Chr1	1768704	1768710	11
Chr1	1768710	1768717	9
Chr1	1768717	1768718	8
Chr1	1768718	1768723	6
Chr1	1768723	1768724	5
Chr1	1768724	1768742	4
Chr1	1768742	1768750	3
Chr1	1768750	1768768	2
Chr1	1768768	1768783	1
Chr1	8500087	8500137	1
Chr1	8500137	8500188	2
Chr1	8500188	8500190	1
Chr1	8500190	8500236	3
Chr1	8500236	8500237	4
Chr1	8500237	8500238	5
Chr1	8500238	8500272	4
Chr1	8500272	8500291	5
Chr1	8500291	8500337	4
Chr1	8500337	8500338	3
Chr1	8500338	8500343	2
Chr1	8500343	8500373	3
Chr1	8500373	8500392	2
Chr1	8500392	8500418	1
Chr1	8500418	8500422	2
Chr1	8500422	8500435	1
Chr1	8500435	8500439	2
Chr1	8500439	8500442	3
Chr1	8500442	8500453	4
Chr1	8500453	8500456	5
Chr1	8500456	8500459	6
Chr1	8500459	8500461	8
Chr1	8500461	8500464	9
Chr1	8500464	8500465	10
Chr1	8500465	8500469	11
Chr1	8500469	8500470	12
Chr1	8500470	8500482	13
Chr1	8500482	8500483	16
Chr1	8500483	8500484	23
Chr1	8500484	8500486	24
Chr1	8500486	8500488	29
Chr1	8500488	8500491	30
Chr1	8500491	8500493	31
Chr1	8500493	8500494	33
Chr1	8500494	8500495	34
Chr1	8500495	8500496	36
Chr1	8500496	8500498	38
Chr1	8500498	8500503	48
Chr1	8500503	8500505	47
Chr1	8500505	8500507	51
Chr1	8500507	8500513	52
Chr1	8500513	8500514	53
Chr1	8500514	8500516	54
Chr1	8500516	8500518	55
Chr1	8500518	8500519	56
Chr1	8500519	8500520	57
Chr1	8500520	8500522	58
Chr1	8500522	8500524	59
Chr1	8500524	8500526	61
Chr1	8500526	8500527	63
Chr1	8500527	8500528	64
Chr1	8500528	8500529	65
Chr1	8500529	8500531	66
Chr1	8500531	8500532	68
Chr1	8500532	8500536	69
Chr1	8500536	8500537	72
Chr1	8500537	8500538	73
Chr1	8500538	8500539	89
Chr1	8500539	8500540	95
Chr1	8500540	8500542	96
Chr1	8500542	8500547	99
Chr1	8500547	8500548	100
Chr1	8500548	8500549	103
Chr1	8500549	8500552	112
Chr1	8500552	8500553	120
Chr1	8500553	8500554	124
Chr1	8500554	8500555	130
Chr1	8500555	8500557	133
Chr1	8500557	8500558	135
Chr1	8500558	8500560	136
Chr1	8500560	8500561	135
Chr1	8500561	8500563	136
Chr1	8500563	8500565	137
Chr1	8500565	8500566	138
Chr1	8500566	8500567	139
Chr1	8500567	8500568	147
Chr1	8500568	8500569	149
Chr1	8500569	8500571	150
Chr1	8500571	8500572	158
Chr1	8500572	8500573	168
Chr1	8500573	8500574	180
Chr1	8500574	8500575	204
Chr1	8500575	8500576	209
Chr1	8500576	8500577	221
Chr1	8500577	8500578	262
Chr1	8500578	8500579	264
Chr1	8500579	8500581	266
Chr1	8500581	8500582	268
Chr1	8500582	8500583	273
Chr1	8500583	8500584	271
Chr1	8500584	8500587	266
Chr1	8500587	8500589	262
Chr1	8500589	8500590	263
Chr1	8500590	8500591	269
Chr1	8500591	8500592	270
Chr1	8500592	8500593	271
Chr1	8500593	8500594	273
Chr1	8500594	8500595	284
Chr1	8500595	8500596	283
Chr1	8500596	8500597	282
Chr1	8500597	8500598	284
Chr1	8500598	8500599	288
Chr1	8500599	8500600	278
Chr1	8500600	8500601	279
Chr1	8500601	8500602	283
Chr1	8500602	8500603	296
Chr1	8500603	8500605	303
Chr1	8500605	8500606	304
Chr1	8500606	8500608	301
Chr1	8500608	8500609	302
Chr1	8500609	8500610	303
Chr1	8500610	8500612	306
Chr1	8500612	8500613	342
Chr1	8500613	8500614	355
Chr1	8500614	8500615	354
Chr1	8500615	8500616	370
Chr1	8500616	8500617	379
Chr1	8500617	8500618	435
Chr1	8500618	8500619	455
Chr1	8500619	8500620	468
Chr1	8500620	8500621	471
Chr1	8500621	8500622	470
Chr1	8500622	8500623	473
Chr1	8500623	8500625	479
Chr1	8500625	8500626	497
Chr1	8500626	8500627	501
Chr1	8500627	8500628	503
Chr1	8500628	8500629	506
Chr1	8500629	8500630	509
Chr1	8500630	8500631	511
Chr1	8500631	8500632	512
Chr1	8500632	8500634	517
Chr1	8500634	8500635	520
Chr1	8500635	8500636	523
Chr1	8500636	8500637	567
Chr1	8500637	8500638	563
Chr1	8500638	8500639	572
Chr1	8500639	8500640	562
Chr1	8500640	8500643	557
Chr1	8500643	8500644	563
Chr1	8500644	8500645	587
Chr1	8500645	8500646	615
Chr1	8500646	8500647	685
Chr1	8500647	8500648	688
Chr1	8500648	8500649	692
Chr1	8500649	8500650	702
Chr1	8500650	8500651	695
Chr1	8500651	8500652	715
Chr1	8500652	8500653	719
Chr1	8500653	8500654	713
Chr1	8500654	8500655	733
Chr1	8500655	8500656	732
Chr1	8500656	8500657	761
Chr1	8500657	8500658	784
Chr1	8500658	8500659	785
Chr1	8500659	8500660	812
Chr1	8500660	8500661	827
Chr1	8500661	8500662	828
Chr1	8500662	8500663	857
Chr1	8500663	8500664	865
Chr1	8500664	8500665	890
Chr1	8500665	8500666	898
Chr1	8500666	8500667	902
Chr1	8500667	8500668	905
Chr1	8500668	8500669	899
Chr1	8500669	8500671	914
Chr1	8500671	8500672	919
Chr1	8500672	8500673	911
Chr1	8500673	8500674	905
Chr1	8500674	8500675	896
Chr1	8500675	8500677	876
Chr1	8500677	8500678	896
Chr1	8500678	8500679	862
Chr1	8500679	8500680	887
Chr1	8500680	8500681	891
Chr1	8500681	8500682	900
Chr1	8500682	8500683	918
Chr1	8500683	8500684	921
Chr1	8500684	8500685	927
Chr1	8500685	8500686	948
Chr1	8500686	8500687	975
Chr1	8500687	8500688	987
Chr1	8500688	8500689	992
Chr1	8500689	8500690	993
Chr1	8500690	8500691	1021
Chr1	8500691	8500692	1031
Chr1	8500692	8500693	1032
Chr1	8500693	8500695	1038
Chr1	8500695	8500696	1028
Chr1	8500696	8500697	1033
Chr1	8500697	8500699	1045
Chr1	8500699	8500700	1049
Chr1	8500700	8500701	1084
Chr1	8500701	8500702	1092
Chr1	8500702	8500703	1100
Chr1	8500703	8500704	1088
Chr1	8500704	8500705	1096
Chr1	8500705	8500706	1147
Chr1	8500706	8500707	1171
Chr1	8500707	8500708	1199
Chr1	8500708	8500709	1269
Chr1	8500709	8500710	1274
Chr1	8500710	8500711	1286
Chr1	8500711	8500712	1288
Chr1	8500712	8500713	1306
Chr1	8500713	8500714	1287
Chr1	8500714	8500715	1339
Chr1	8500715	8500716	1402
Chr1	8500716	8500717	1413
Chr1	8500717	8500718	1438
Chr1	8500718	8500720	1394
Chr1	8500720	8500721	1387
Chr1	8500721	8500722	1388
Chr1	8500722	8500723	1393
Chr1	8500723	8500724	1404
Chr1	8500724	8500725	1408
Chr1	8500725	8500726	1424
Chr1	8500726	8500727	1415
Chr1	8500727	8500728	1429
Chr1	8500728	8500729	1526
Chr1	8500729	8500730	1548
Chr1	8500730	8500731	1557
Chr1	8500731	8500732	1558
Chr1	8500732	8500733	1613
Chr1	8500733	8500734	1639
Chr1	8500734	8500735	1641
Chr1	8500735	8500736	1662
Chr1	8500736	8500737	1664
Chr1	8500737	8500738	1626
Chr1	8500738	8500739	1634
Chr1	8500739	8500740	1638
Chr1	8500740	8500741	1636
Chr1	8500741	8500742	1657
Chr1	8500742	8500743	1672
Chr1	8500743	8500744	1689
Chr1	8500744	8500745	1731
Chr1	8500745	8500746	1744
Chr1	8500746	8500747	1812
Chr1	8500747	8500748	1762
Chr1	8500748	8500749	1785
Chr1	8500749	8500750	1841
Chr1	8500750	8500751	1846
Chr1	8500751	8500752	1859
Chr1	8500752	8500753	1853
Chr1	8500753	8500754	1862
Chr1	8500754	8500755	1975
Chr1	8500755	8500756	1956
Chr1	8500756	8500757	1954
Chr1	8500757	8500758	1925
Chr1	8500758	8500759	1905
Chr1	8500759	8500760	1921
Chr1	8500760	8500761	1925
Chr1	8500761	8500762	1911
Chr1	8500762	8500763	2023
Chr1	8500763	8500764	2001
Chr1	8500764	8500765	2003
Chr1	8500765	8500766	1997
Chr1	8500766	8500767	2003
Chr1	8500767	8500768	2007
Chr1	8500768	8500769	2027
Chr1	8500769	8500771	2038
Chr1	8500771	8500772	2056
Chr1	8500772	8500773	2059
Chr1	8500773	8500774	2061
Chr1	8500774	8500775	2056
Chr1	8500775	8500776	2076
Chr1	8500776	8500777	2087
Chr1	8500777	8500778	2144
Chr1	8500778	8500779	2113
Chr1	8500779	8500780	2123
Chr1	8500780	8500781	2103
Chr1	8500781	8500782	2102
Chr1	8500782	8500783	2098
Chr1	8500783	8500784	2120
Chr1	8500784	8500786	2121
Chr1	8500786	8500787	2103
Chr1	8500787	8500788	2084
Chr1	8500788	8500789	2088
Chr1	8500789	8500790	2085
Chr1	8500790	8500791	2093
Chr1	8500791	8500792	2100
Chr1	8500792	8500793	2094
Chr1	8500793	8500794	2112
Chr1	8500794	8500795	2115
Chr1	8500795	8500796	2116
Chr1	8500796	8500797	2123
Chr1	8500797	8500798	2142
Chr1	8500798	8500799	2160
Chr1	8500799	8500800	2163
Chr1	8500800	8500801	2207
Chr1	8500801	8500802	2196
Chr1	8500802	8500803	2193
Chr1	8500803	8500804	2187
Chr1	8500804	8500805	2193
Chr1	8500805	8500806	2222
Chr1	8500806	8500807	2197
Chr1	8500807	8500808	2198
Chr1	8500808	8500809	2205
Chr1	8500809	8500810	2148
Chr1	8500810	8500811	2163
Chr1	8500811	8500812	2186
Chr1	8500812	8500813	2271
Chr1	8500813	8500814	2267
Chr1	8500814	8500815	2263
Chr1	8500815	8500816	2205
Chr1	8500816	8500817	2185
Chr1	8500817	8500818	2167
Chr1	8500818	8500819	2154
Chr1	8500819	8500820	2170
Chr1	8500820	8500821	2177
Chr1	8500821	8500822	2178
Chr1	8500822	8500823	2190
Chr1	8500823	8500824	2185
Chr1	8500824	8500825	2211
Chr1	8500825	8500826	2201
Chr1	8500826	8500827	2212
Chr1	8500827	8500828	2219
Chr1	8500828	8500829	2208
Chr1	8500829	8500830	2155
Chr1	8500830	8500831	2139
Chr1	8500831	8500832	2140
Chr1	8500832	8500833	2144
Chr1	8500833	8500834	2097
Chr1	8500834	8500835	2101
Chr1	8500835	8500836	2240
Chr1	8500836	8500837	2246
Chr1	8500837	8500838	2348
Chr1	8500838	8500839	2509
Chr1	8500839	8500840	2548
Chr1	8500840	8500841	2539
Chr1	8500841	8500842	2595
Chr1	8500842	8500843	2591
Chr1	8500843	8500844	2586
Chr1	8500844	8500845	2599
Chr1	8500845	8500846	2566
Chr1	8500846	8500847	2684
Chr1	8500847	8500848	2600
Chr1	8500848	8500849	2693
Chr1	8500849	8500850	2818
Chr1	8500850	8500851	2809
Chr1	8500851	8500852	2813
Chr1	8500852	8500854	2845
Chr1	8500854	8500855	2866
Chr1	8500855	8500856	2775
Chr1	8500856	8500857	2773
Chr1	8500857	8500858	2790
Chr1	8500858	8500859	2794
Chr1	8500859	8500860	2792
Chr1	8500860	8500861	2786
Chr1	8500861	8500862	2762
Chr1	8500862	8500863	2805
Chr1	8500863	8500864	2696
Chr1	8500864	8500865	2708
Chr1	8500865	8500866	2749
Chr1	8500866	8500867	2752
Chr1	8500867	8500868	2744
Chr1	8500868	8500869	2750
Chr1	8500869	8500870	2732
Chr1	8500870	8500871	2754
Chr1	8500871	8500872	2752
Chr1	8500872	8500873	2813
Chr1	8500873	8500874	2954
Chr1	8500874	8500875	2961
Chr1	8500875	8500876	2990
Chr1	8500876	8500877	2978
Chr1	8500877	8500878	2973
Chr1	8500878	8500879	2914
Chr1	8500879	8500880	2937
Chr1	8500880	8500881	2968
Chr1	8500881	8500882	3056
Chr1	8500882	8500883	3085
Chr1	8500883	8500884	3132
Chr1	8500884	8500885	3106
Chr1	8500885	8500886	3095
Chr1	8500886	8500887	3101
Chr1	8500887	8500888	3121
Chr1	8500888	8500889	3163
Chr1	8500889	8500890	3187
Chr1	8500890	8500891	3213
Chr1	8500891	8500892	3245
Chr1	8500892	8500893	3212
Chr1	8500893	8500894	3232
Chr1	8500894	8500895	3417
Chr1	8500895	8500896	3438
Chr1	8500896	8500897	3439
Chr1	8500897	8500898	3466
Chr1	8500898	8500899	3447
Chr1	8500899	8500900	3418
Chr1	8500900	8500901	3422
Chr1	8500901	8500902	3464
Chr1	8500902	8500903	3462
Chr1	8500903	8500904	3538
Chr1	8500904	8500905	3563
Chr1	8500905	8500906	3581
Chr1	8500906	8500907	3633
Chr1	8500907	8500908	3686
Chr1	8500908	8500909	3682
Chr1	8500909	8500910	3791
Chr1	8500910	8500911	3792
Chr1	8500911	8500912	3811
Chr1	8500912	8500913	3791
Chr1	8500913	8500914	3736
Chr1	8500914	8500916	3733
Chr1	8500916	8500917	3740
Chr1	8500917	8500918	3715
Chr1	8500918	8500919	3711
Chr1	8500919	8500920	3744
Chr1	8500920	8500921	3732
Chr1	8500921	8500922	3708
Chr1	8500922	8500923	3704
Chr1	8500923	8500924	3707
Chr1	8500924	8500925	3756
Chr1	8500925	8500926	3735
Chr1	8500926	8500927	3761
Chr1	8500927	8500928	3733
Chr1	8500928	8500929	3710
Chr1	8500929	8500930	3712
Chr1	8500930	8500931	3726
Chr1	8500931	8500932	3714
Chr1	8500932	8500933	3696
Chr1	8500933	8500934	83
Chr1	8500934	8500935	76
Chr1	8500935	8500936	25
Chr1	8500936	8500937	22
Chr1	8500937	8500942	20
Chr1	8500942	8500943	18
Chr1	8500943	8500944	17
Chr1	8500944	8500949	18
Chr1	8500949	8500950	16
Chr1	8500950	8500955	15
Chr1	8500955	8500956	16
Chr1	8500956	8500958	15
Chr1	8500958	8500960	14
Chr1	8500960	8500962	13
Chr1	8500962	8500963	14
Chr1	8500963	8500970	12
Chr1	8500970	8500972	14
Chr1	8500972	8500982	13
Chr1	8500982	8500985	12
Chr1	8500985	8500987	13
Chr1	8500987	8500988	14
Chr1	8500988	8500992	15
Chr1	8500992	8500993	14
Chr1	8500993	8500994	15
Chr1	8500994	8501000	16
Chr1	8501000	8501004	17
Chr1	8501004	8501005	16
Chr1	8501005	8501015	17
Chr1	8501015	8501021	16
Chr1	8501021	8501029	17
Chr1	8501029	8501034	18
Chr1	8501034	8501042	17
Chr1	8501042	8501045	18
Chr1	8501045	8501046	19
Chr1	8501046	8501047	20
Chr1	8501047	8501050	19
Chr1	8501050	8501056	18
Chr1	8501056	8501065	17
Chr1	8501065	8501067	18
Chr1	8501067	8501071	19
Chr1	8501071	8501086	16
Chr1	8501086	8501088	15
Chr1	8501088	8501089	14
Chr1	8501089	8501090	13
Chr1	8501090	8501093	14
Chr1	8501093	8501094	13
Chr1	8501094	8501095	12
Chr1	8501095	8501096	11
Chr1	8501096	8501097	15
Chr1	8501097	8501099	16
Chr1	8501099	8501101	18
Chr1	8501101	8501102	17
Chr1	8501102	8501106	18
Chr1	8501106	8501107	17
Chr1	8501107	8501110	18
Chr1	8501110	8501111	19
Chr1	8501111	8501117	20
Chr1	8501117	8501118	21
Chr1	8501118	8501119	22
Chr1	8501119	8501121	23
Chr1	8501121	8501122	25
Chr1	8501122	8501126	24
Chr1	8501126	8501129	25
Chr1	8501129	8501130	24
Chr1	8501130	8501136	21
Chr1	8501136	8501138	20
Chr1	8501138	8501139	21
Chr1	8501139	8501143	24
Chr1	8501143	8501146	25
Chr1	8501146	8501147	23
Chr1	8501147	8501154	22
Chr1	8501154	8501157	21
Chr1	8501157	8501166	22
Chr1	8501166	8501168	21
Chr1	8501168	8501191	22
Chr1	8501191	8501197	21
Chr1	8501197	8501204	19
Chr1	8501204	8501208	20
Chr1	8501208	8501209	19
Chr1	8501209	8501212	18
Chr1	8501212	8501216	17
Chr1	8501216	8501218	18
Chr1	8501218	8501219	17
Chr1	8501219	8501222	16
Chr1	8501222	8501227	15
Chr1	8501227	8501231	14
Chr1	8501231	8501239	15
Chr1	8501239	8501240	14
Chr1	8501240	8501241	12
Chr1	8501241	8501243	13
Chr1	8501243	8501244	12
Chr1	8501244	8501252	11
Chr1	8501252	8501258	13
Chr1	8501258	8501268	12
Chr1	8501268	8501269	13
Chr1	8501269	8501270	27
Chr1	8501270	8501271	103
Chr1	8501271	8501272	3720
Chr1	8501272	8501273	3739
Chr1	8501273	8501274	3776
Chr1	8501274	8501275	3725
Chr1	8501275	8501276	3700
Chr1	8501276	8501277	3635
Chr1	8501277	8501278	3554
Chr1	8501278	8501279	3521
Chr1	8501279	8501280	3517
Chr1	8501280	8501281	3522
Chr1	8501281	8501282	3509
Chr1	8501282	8501283	3520
Chr1	8501283	8501284	3509
Chr1	8501284	8501285	3504
Chr1	8501285	8501286	3395
Chr1	8501286	8501287	3388
Chr1	8501287	8501288	3303
Chr1	8501288	8501289	3213
Chr1	8501289	8501290	3223
Chr1	8501290	8501291	3211
Chr1	8501291	8501292	3182
Chr1	8501292	8501293	3180
Chr1	8501293	8501294	3154
Chr1	8501294	8501295	3145
Chr1	8501295	8501296	3160
Chr1	8501296	8501297	3143
Chr1	8501297	8501298	3137
Chr1	8501298	8501299	3174
Chr1	8501299	8501300	3191
Chr1	8501300	8501301	3213
Chr1	8501301	8501302	3291
Chr1	8501302	8501303	3358
Chr1	8501303	8501304	3371
Chr1	8501304	8501305	3339
Chr1	8501305	8501306	3340
Chr1	8501306	8501307	3367
Chr1	8501307	8501308	3385
Chr1	8501308	8501309	3422
Chr1	8501309	8501310	3394
Chr1	8501310	8501311	3398
Chr1	8501311	8501312	3343
Chr1	8501312	8501313	3190
Chr1	8501313	8501315	3183
Chr1	8501315	8501316	3165
Chr1	8501316	8501317	3176
Chr1	8501317	8501318	3213
Chr1	8501318	8501319	3204
Chr1	8501319	8501320	3174
Chr1	8501320	8501321	3100
Chr1	8501321	8501322	3096
Chr1	8501322	8501323	3094
Chr1	8501323	8501324	3087
Chr1	8501324	8501325	3095
Chr1	8501325	8501326	3091
Chr1	8501326	8501327	3080
Chr1	8501327	8501328	3099
Chr1	8501328	8501329	3120
Chr1	8501329	8501330	3084
Chr1	8501330	8501331	3062
Chr1	8501331	8501332	3067
Chr1	8501332	8501333	3041
Chr1	8501333	8501334	2878
Chr1	8501334	8501335	2881
Chr1	8501335	8501336	2875
Chr1	8501336	8501337	2939
Chr1	8501337	8501338	2937
Chr1	8501338	8501339	2959
Chr1	8501339	8501340	2989
Chr1	8501340	8501341	2895
Chr1	8501341	8501342	2887
Chr1	8501342	8501343	2878
Chr1	8501343	8501344	2860
Chr1	8501344	8501345	2906
Chr1	8501345	8501346	2890
Chr1	8501346	8501347	2858
Chr1	8501347	8501348	2946
Chr1	8501348	8501349	2803
Chr1	8501349	8501350	2806
Chr1	8501350	8501351	2779
Chr1	8501351	8501352	2790
Chr1	8501352	8501353	2819
Chr1	8501353	8501354	2831
Chr1	8501354	8501355	2832
Chr1	8501355	8501356	2831
Chr1	8501356	8501357	2829
Chr1	8501357	8501358	2839
Chr1	8501358	8501359	2791
Chr1	8501359	8501360	2782
Chr1	8501360	8501361	2786
Chr1	8501361	8501362	2785
Chr1	8501362	8501363	2768
Chr1	8501363	8501364	2720
Chr1	8501364	8501365	2693
Chr1	8501365	8501366	2667
Chr1	8501366	8501367	2677
Chr1	8501367	8501368	2676
Chr1	8501368	8501369	2675
Chr1	8501369	8501370	2597
Chr1	8501370	8501371	2589
Chr1	8501371	8501372	2502
Chr1	8501372	8501373	2488
Chr1	8501373	8501374	2477
Chr1	8501374	8501375	2455
Chr1	8501375	8501376	2389
Chr1	8501376	8501377	2390
Chr1	8501377	8501378	2389
Chr1	8501378	8501379	2310
Chr1	8501379	8501380	2317
Chr1	8501380	8501381	2338
Chr1	8501381	8501382	2283
Chr1	8501382	8501383	2286
Chr1	8501383	8501384	2274
Chr1	8501384	8501385	2250
Chr1	8501385	8501386	2253
Chr1	8501386	8501387	2231
Chr1	8501387	8501389	2229
Chr1	8501389	8501390	2215
Chr1	8501390	8501391	2376
Chr1	8501391	8501392	2384
Chr1	8501392	8501393	2386
Chr1	8501393	8501394	2379
Chr1	8501394	8501395	2374
Chr1	8501395	8501396	2376
Chr1	8501396	8501398	2367
Chr1	8501398	8501399	2370
Chr1	8501399	8501400	2347
Chr1	8501400	8501401	2350
Chr1	8501401	8501402	2331
Chr1	8501402	8501403	2273
Chr1	8501403	8501404	2217
Chr1	8501404	8501405	2194
Chr1	8501405	8501406	2180
Chr1	8501406	8501407	2142
Chr1	8501407	8501408	2108
Chr1	8501408	8501409	2057
Chr1	8501409	8501410	2015
Chr1	8501410	8501411	2009
Chr1	8501411	8501412	2000
Chr1	8501412	8501413	1977
Chr1	8501413	8501414	1952
Chr1	8501414	8501415	1946
Chr1	8501415	8501416	1913
Chr1	8501416	8501417	1909
Chr1	8501417	8501418	1895
Chr1	8501418	8501419	1864
Chr1	8501419	8501420	1843
Chr1	8501420	8501421	1828
Chr1	8501421	8501422	1825
Chr1	8501422	8501423	1783
Chr1	8501423	8501424	1728
Chr1	8501424	8501425	1707
Chr1	8501425	8501426	1699
Chr1	8501426	8501427	1693
Chr1	8501427	8501428	1681
Chr1	8501428	8501429	1625
Chr1	8501429	8501430	1584
Chr1	8501430	8501431	1587
Chr1	8501431	8501432	1583
Chr1	8501432	8501433	1565
Chr1	8501433	8501434	1550
Chr1	8501434	8501435	1513
Chr1	8501435	8501436	1496
Chr1	8501436	8501437	1494
Chr1	8501437	8501438	1413
Chr1	8501438	8501439	1408
Chr1	8501439	8501440	1380
Chr1	8501440	8501441	1337
Chr1	8501441	8501442	1320
Chr1	8501442	8501443	1315
Chr1	8501443	8501444	1225
Chr1	8501444	8501445	1220
Chr1	8501445	8501446	1139
Chr1	8501446	8501447	1123
Chr1	8501447	8501448	1107
Chr1	8501448	8501449	1010
Chr1	8501449	8501450	1017
Chr1	8501450	8501451	1014
Chr1	8501451	8501452	1001
Chr1	8501452	8501453	1008
Chr1	8501453	8501454	938
Chr1	8501454	8501455	922
Chr1	8501455	8501456	919
Chr1	8501456	8501457	915
Chr1	8501457	8501458	917
Chr1	8501458	8501459	909
Chr1	8501459	8501460	901
Chr1	8501460	8501461	897
Chr1	8501461	8501462	891
Chr1	8501462	8501463	886
Chr1	8501463	8501464	878
Chr1	8501464	8501465	861
Chr1	8501465	8501466	847
Chr1	8501466	8501467	842
Chr1	8501467	8501468	823
Chr1	8501468	8501469	819
Chr1	8501469	8501470	816
Chr1	8501470	8501471	779
Chr1	8501471	8501473	812
Chr1	8501473	8501474	808
Chr1	8501474	8501475	796
Chr1	8501475	8501476	790
Chr1	8501476	8501477	778
Chr1	8501477	8501478	770
Chr1	8501478	8501479	742
Chr1	8501479	8501480	737
Chr1	8501480	8501481	702
Chr1	8501481	8501482	668
Chr1	8501482	8501483	656
Chr1	8501483	8501484	650
Chr1	8501484	8501485	635
Chr1	8501485	8501486	623
Chr1	8501486	8501487	611
Chr1	8501487	8501488	601
Chr1	8501488	8501489	589
Chr1	8501489	8501490	575
Chr1	8501490	8501491	564
Chr1	8501491	8501492	228
Chr1	8501492	8501493	207
Chr1	8501493	8501494	187
Chr1	8501494	8501495	186
Chr1	8501495	8501496	184
Chr1	8501496	8501497	178
Chr1	8501497	8501498	172
Chr1	8501498	8501499	171
Chr1	8501499	8501500	166
Chr1	8501500	8501501	152
Chr1	8501501	8501502	104
Chr1	8501502	8501503	95
Chr1	8501503	8501505	4
Chr1	8501505	8501512	3
Chr1	8501512	8501515	2
Chr1	8501707	8501808	1
Chr1	8501898	8501901	17
Chr1	8501901	8501902	15
Chr1	8501902	8501903	14
Chr1	8501903	8501904	12
Chr1	8501904	8501905	10
Chr1	8501905	8501906	8
Chr1	8501906	8501907	4
Chr1	8501907	8501910	2
Chr5	7729201	7729260	1
Chr5	7729260	7729261	3
Chr5	7729261	7729262	4
Chr5	7729262	7729282	5
Chr5	7729282	7729285	6
Chr5	7729285	7729298	7
Chr5	7729298	7729302	8
Chr5	7729302	7729303	7
Chr5	7729303	7729307	8
Chr5	7729307	7729310	9
Chr5	7729310	7729317	10
Chr5	7729317	7729319	11
Chr5	7729319	7729321	12
Chr5	7729321	7729322	13
Chr5	7729322	7729329	16
Chr5	7729329	7729331	17
Chr5	7729331	7729333	19
Chr5	7729333	7729336	21
Chr5	7729336	7729340	22
Chr5	7729340	7729341	23
Chr5	7729341	7729342	24
Chr5	7729342	7729343	25
Chr5	7729343	7729344	27
Chr5	7729344	7729345	28
Chr5	7729345	7729346	29
Chr5	7729346	7729347	30
Chr5	7729347	7729348	31
Chr5	7729348	7729349	33
Chr5	7729349	7729350	35
Chr5	7729350	7729351	39
Chr5	7729351	7729352	43
Chr5	7729352	7729355	46
Chr5	7729355	7729356	48
Chr5	7729356	7729357	49
Chr5	7729357	7729358	51
Chr5	7729358	7729361	55
Chr5	7729361	7729363	54
Chr5	7729363	7729365	55
Chr5	7729365	7729369	56
Chr5	7729369	7729370	60
Chr5	7729370	7729373	61
Chr5	7729373	7729374	62
Chr5	7729374	7729377	63
Chr5	7729377	7729378	64
Chr5	7729378	7729379	66
Chr5	7729379	7729380	67
Chr5	7729380	7729383	68
Chr5	7729383	7729384	73
Chr5	7729384	7729385	75
Chr5	7729385	7729386	76
Chr5	7729386	7729387	75
Chr5	7729387	7729388	76
Chr5	7729388	7729391	77
Chr5	7729391	7729392	78
Chr5	7729392	7729394	79
Chr5	7729394	7729395	83
Chr5	7729395	7729396	125
Chr5	7729396	7729397	143
Chr5	7729397	7729398	145
Chr5	7729398	7729399	180
Chr5	7729399	7729400	199
Chr5	7729400	7729401	226
Chr5	7729401	7729402	230
Chr5	7729402	7729403	232
Chr5	7729403	7729404	235
Chr5	7729404	7729405	239
Chr5	7729405	7729406	246
Chr5	7729406	7729407	250
Chr5	7729407	7729408	256
Chr5	7729408	7729409	271
Chr5	7729409	7729410	298
Chr5	7729410	7729411	384
Chr5	7729411	7729412	403
Chr5	7729412	7729413	414
Chr5	7729413	7729414	421
Chr5	7729414	7729415	422
Chr5	7729415	7729416	431
Chr5	7729416	7729417	451
Chr5	7729417	7729418	460
Chr5	7729418	7729419	550
Chr5	7729419	7729420	569
Chr5	7729420	7729421	583
Chr5	7729421	7729422	675
Chr5	7729422	7729423	724
Chr5	7729423	7729424	849
Chr5	7729424	7729425	916
Chr5	7729425	7729426	1001
Chr5	7729426	7729427	1049
Chr5	7729427	7729428	1079
Chr5	7729428	7729429	1091
Chr5	7729429	7729430	1107
Chr5	7729430	7729431	1110
Chr5	7729431	7729432	1114
Chr5	7729432	7729433	1129
Chr5	7729433	7729434	1134
Chr5	7729434	7729435	1178
Chr5	7729435	7729436	1187
Chr5	7729436	7729437	1190
Chr5	7729437	7729438	1199
Chr5	7729438	7729439	1198
Chr5	7729439	7729440	1197
Chr5	7729440	7729441	1204
Chr5	7729441	7729442	1218
Chr5	7729442	7729443	1220
Chr5	7729443	7729444	1222
Chr5	7729444	7729445	1226
Chr5	7729445	7729446	1229
Chr5	7729446	7729447	1228
Chr5	7729447	7729448	1249
Chr5	7729448	7729449	1251
Chr5	7729449	7729450	1249
Chr5	7729450	7729451	1266
Chr5	7729451	7729452	1287
Chr5	7729452	7729453	1346
Chr5	7729453	7729454	1355
Chr5	7729454	7729455	1364
Chr5	7729455	7729456	1371
Chr5	7729456	7729457	1377
Chr5	7729457	7729458	1391
Chr5	7729458	7729459	1424
Chr5	7729459	7729460	1461
Chr5	7729460	7729461	1460
Chr5	7729461	7729462	1466
Chr5	7729462	7729463	1470
Chr5	7729463	7729464	1479
Chr5	7729464	7729465	1482
Chr5	7729465	7729466	1490
Chr5	7729466	7729467	1507
Chr5	7729467	7729468	1527
Chr5	7729468	7729469	1529
Chr5	7729469	7729470	1533
Chr5	7729470	7729471	1534
Chr5	7729471	7729472	1543
Chr5	7729472	7729473	1574
Chr5	7729473	7729474	1581
Chr5	7729474	7729475	1596
Chr5	7729475	7729476	1607
Chr5	7729476	7729477	1611
Chr5	7729477	7729478	1610
Chr5	7729478	7729479	1615
Chr5	7729479	7729480	1620
Chr5	7729480	7729481	1630
Chr5	7729481	7729482	1631
Chr5	7729482	7729483	1656
Chr5	7729483	7729484	1670
Chr5	7729484	7729485	1680
Chr5	7729485	7729486	1708
Chr5	7729486	7729487	1720
Chr5	7729487	7729488	1766
Chr5	7729488	7729489	1767
Chr5	7729489	7729490	1780
Chr5	7729490	7729491	1792
Chr5	7729491	7729492	1797
Chr5	7729492	7729493	1799
Chr5	7729493	7729494	1805
Chr5	7729494	7729495	1822
Chr5	7729495	7729496	1830
Chr5	7729496	7729497	1806
Chr5	7729497	7729498	1803
Chr5	7729498	7729499	1811
Chr5	7729499	7729500	1780
Chr5	7729500	7729501	1762
Chr5	7729501	7729503	1744
Chr5	7729503	7729504	1748
Chr5	7729504	7729505	1744
Chr5	7729505	7729506	1871
Chr5	7729506	7729507	1898
Chr5	7729507	7729508	1916
Chr5	7729508	7729509	1927
Chr5	7729509	7729510	2048
Chr5	7729510	7729511	2046
Chr5	7729511	7729512	2056
Chr5	7729512	7729513	2046
Chr5	7729513	7729514	2050
Chr5	7729514	7729515	2051
Chr5	7729515	7729516	2062
Chr5	7729516	7729517	2136
Chr5	7729517	7729518	2139
Chr5	7729518	7729519	2149
Chr5	7729519	7729520	2133
Chr5	7729520	7729521	2119
Chr5	7729521	7729522	2105
Chr5	7729522	7729523	2026
Chr5	7729523	7729524	2004
Chr5	7729524	7729525	2063
Chr5	7729525	7729526	2011
Chr5	7729526	7729527	1968
Chr5	7729527	7729528	1961
Chr5	7729528	7729529	1938
Chr5	7729529	7729530	1933
Chr5	7729530	7729531	1930
Chr5	7729531	7729532	1960
Chr5	7729532	7729533	1978
Chr5	7729533	7729534	1994
Chr5	7729534	7729535	2015
Chr5	7729535	7729536	1973
Chr5	7729536	7729537	1971
Chr5	7729537	7729538	1976
Chr5	7729538	7729539	2009
Chr5	7729539	7729540	2025
Chr5	7729540	7729541	2061
Chr5	7729541	7729542	2088
Chr5	7729542	7729543	2094
Chr5	7729543	7729544	2124
Chr5	7729544	7729545	2170
Chr5	7729545	7729546	2274
Chr5	7729546	7729547	2284
Chr5	7729547	7729548	2319
Chr5	7729548	7729549	2339
Chr5	7729549	7729550	2357
Chr5	7729550	7729551	2397
Chr5	7729551	7729552	2427
Chr5	7729552	7729553	2424
Chr5	7729553	7729554	2380
Chr5	7729554	7729555	2387
Chr5	7729555	7729556	2428
Chr5	7729556	7729557	2434
Chr5	7729557	7729558	2465
Chr5	7729558	7729559	2491
Chr5	7729559	7729560	2466
Chr5	7729560	7729561	2449
Chr5	7729561	7729562	2462
Chr5	7729562	7729563	2460
Chr5	7729563	7729564	2505
Chr5	7729564	7729565	2501
Chr5	7729565	7729566	2506
Chr5	7729566	7729567	2499
Chr5	7729567	7729569	2497
Chr5	7729569	7729570	2496
Chr5	7729570	7729571	2504
Chr5	7729571	7729572	2523
Chr5	7729572	7729573	2555
Chr5	7729573	7729574	2539
Chr5	7729574	7729575	2544
Chr5	7729575	7729576	2542
Chr5	7729576	7729577	2539
Chr5	7729577	7729578	2550
Chr5	7729578	7729579	2572
Chr5	7729579	7729580	2578
Chr5	7729580	7729581	2613
Chr5	7729581	7729582	2615
Chr5	7729582	7729583	2640
Chr5	7729583	7729584	2828
Chr5	7729584	7729585	2835
Chr5	7729585	7729586	2849
Chr5	7729586	7729587	2831
Chr5	7729587	7729588	2873
Chr5	7729588	7729589	2832
Chr5	7729589	7729590	2846
Chr5	7729590	7729591	2851
Chr5	7729591	7729592	2881
Chr5	7729592	7729593	2877
Chr5	7729593	7729594	2896
Chr5	7729594	7729595	2990
Chr5	7729595	7729596	3050
Chr5	7729596	7729597	3068
Chr5	7729597	7729598	3055
Chr5	7729598	7729599	3076
Chr5	7729599	7729600	3077
Chr5	7729600	7729601	3085
Chr5	7729601	7729602	3101
Chr5	7729602	7729603	3148
Chr5	7729603	7729604	3155
Chr5	7729604	7729605	3147
Chr5	7729605	7729606	3158
Chr5	7729606	7729607	3037
Chr5	7729607	7729608	3035
Chr5	7729608	7729609	3031
Chr5	7729609	7729610	3056
Chr5	7729610	7729611	2958
Chr5	7729611	7729612	2938
Chr5	7729612	7729613	2883
Chr5	7729613	7729614	2870
Chr5	7729614	7729615	2854
Chr5	7729615	7729616	122
Chr5	7729616	7729617	110
Chr5	7729617	7729619	31
Chr5	7729619	7729620	33
Chr5	7729620	7729624	31
Chr5	7729624	7729625	30
Chr5	7729625	7729626	29
Chr5	7729626	7729630	30
Chr5	7729630	7729633	29
Chr5	7729633	7729637	31
Chr5	7729637	7729640	33
Chr5	7729640	7729642	32
Chr5	7729642	7729643	30
Chr5	7729643	7729648	31
Chr5	7729648	7729650	32
Chr5	7729650	7729651	34
Chr5	7729651	7729660	33
Chr5	7729660	7729662	34
Chr5	7729662	7729663	35
Chr5	7729663	7729664	36
Chr5	7729664	7729665	37
Chr5	7729665	7729666	35
Chr5	7729666	7729672	34
Chr5	7729672	7729675	35
Chr5	7729675	7729677	36
Chr5	7729677	7729680	38
Chr5	7729680	7729685	39
Chr5	7729685	7729688	37
Chr5	7729688	7729690	34
Chr5	7729690	7729691	33
Chr5	7729691	7729692	34
Chr5	7729692	7729693	35
Chr5	7729693	7729694	34
Chr5	7729694	7729696	36
Chr5	7729696	7729698	34
Chr5	7729698	7729699	33
Chr5	7729699	7729700	32
Chr5	7729700	7729704	33
Chr5	7729704	7729705	35
Chr5	7729705	7729706	74
Chr5	7729706	7729707	113
Chr5	7729707	7729708	2848
Chr5	7729708	7729709	2893
Chr5	7729709	7729710	2948
Chr5	7729710	7729711	2931
Chr5	7729711	7729712	2949
Chr5	7729712	7729713	2894
Chr5	7729713	7729714	2893
Chr5	7729714	7729715	2912
Chr5	7729715	7729716	2920
Chr5	7729716	7729717	2942
Chr5	7729717	7729718	2835
Chr5	7729718	7729719	2832
Chr5	7729719	7729720	2810
Chr5	7729720	7729721	2775
Chr5	7729721	7729722	2794
Chr5	7729722	7729724	2842
Chr5	7729724	7729725	2873
Chr5	7729725	7729726	2893
Chr5	7729726	7729727	2921
Chr5	7729727	7729728	2965
Chr5	7729728	7729729	2998
Chr5	7729729	7729730	2988
Chr5	7729730	7729731	2978
Chr5	7729731	7729732	2959
Chr5	7729732	7729733	2962
Chr5	7729733	7729734	2943
Chr5	7729734	7729735	2921
Chr5	7729735	7729736	2905
Chr5	7729736	7729737	2873
Chr5	7729737	7729738	2827
Chr5	7729738	7729739	2705
Chr5	7729739	7729740	2712
Chr5	7729740	7729741	2706
Chr5	7729741	7729742	2687
Chr5	7729742	7729743	2714
Chr5	7729743	7729744	2686
Chr5	7729744	7729745	2649
Chr5	7729745	7729746	2633
Chr5	7729746	7729747	2624
Chr5	7729747	7729748	2610
Chr5	7729748	7729749	2567
Chr5	7729749	7729750	2583
Chr5	7729750	7729751	2552
Chr5	7729751	7729752	2518
Chr5	7729752	7729753	2520
Chr5	7729753	7729754	2498
Chr5	7729754	7729755	2488
Chr5	7729755	7729756	2482
Chr5	7729756	7729757	2438
Chr5	7729757	7729758	2446
Chr5	7729758	7729759	2459
Chr5	7729759	7729760	2529
Chr5	7729760	7729761	2511
Chr5	7729761	7729762	2625
Chr5	7729762	7729763	2659
Chr5	7729763	7729764	2755
Chr5	7729764	7729765	2762
Chr5	7729765	7729766	2748
Chr5	7729766	7729767	2771
Chr5	7729767	7729768	2823
Chr5	7729768	7729769	2808
Chr5	7729769	7729770	2830
Chr5	7729770	7729771	2817
Chr5	7729771	7729773	2801
Chr5	7729773	7729774	2766
Chr5	7729774	7729775	2761
Chr5	7729775	7729776	2750
Chr5	7729776	7729777	2563
Chr5	7729777	7729778	2577
Chr5	7729778	7729779	2632
Chr5	7729779	7729780	2647
Chr5	7729780	7729781	2594
Chr5	7729781	7729782	2592
Chr5	7729782	7729783	2577
Chr5	7729783	7729784	2560
Chr5	7729784	7729785	14
Chr5	7729785	7729786	9
Chr5	7729786	7729787	2
Chr5	7729860	7729862	1
Chr5	7729862	7729863	5
Chr5	7729863	7729864	18
Chr5	7729864	7729865	2659
Chr5	7729865	7729866	2676
Chr5	7729866	7729867	2687
Chr5	7729867	7729868	2600
Chr5	7729868	7729869	2534
Chr5	7729869	7729870	2509
Chr5	7729870	7729871	2530
Chr5	7729871	7729872	2491
Chr5	7729872	7729873	2486
Chr5	7729873	7729874	2479
Chr5	7729874	7729875	2466
Chr5	7729875	7729876	2422
Chr5	7729876	7729877	2444
Chr5	7729877	7729878	2614
Chr5	7729878	7729879	2627
Chr5	7729879	7729880	2645
Chr5	7729880	7729881	2630
Chr5	7729881	7729882	2638
Chr5	7729882	7729883	2626
Chr5	7729883	7729884	2607
Chr5	7729884	7729885	2629
Chr5	7729885	7729886	2626
Chr5	7729886	7729887	2618
Chr5	7729887	7729888	2639
Chr5	7729888	7729889	2630
Chr5	7729889	7729890	2646
Chr5	7729890	7729891	2593
Chr5	7729891	7729892	2592
Chr5	7729892	7729893	2556
Chr5	7729893	7729894	2557
Chr5	7729894	7729895	2562
Chr5	7729895	7729896	2551
Chr5	7729896	7729897	2541
Chr5	7729897	7729898	2503
Chr5	7729898	7729899	2448
Chr5	7729899	7729900	2446
Chr5	7729900	7729901	2451
Chr5	7729901	7729902	2446
Chr5	7729902	7729903	2439
Chr5	7729903	7729904	2401
Chr5	7729904	7729905	2407
Chr5	7729905	7729906	2383
Chr5	7729906	7729907	2347
Chr5	7729907	7729908	2318
Chr5	7729908	7729909	2262
Chr5	7729909	7729910	2240
Chr5	7729910	7729911	2253
Chr5	7729911	7729912	2251
Chr5	7729912	7729913	2243
Chr5	7729913	7729914	2237
Chr5	7729914	7729915	2233
Chr5	7729915	7729916	2278
Chr5	7729916	7729917	2298
Chr5	7729917	7729918	2311
Chr5	7729918	7729919	2306
Chr5	7729919	7729920	2308
Chr5	7729920	7729921	2296
Chr5	7729921	7729922	2273
Chr5	7729922	7729923	2258
Chr5	7729923	7729924	2209
Chr5	7729924	7729925	2207
Chr5	7729925	7729926	2193
Chr5	7729926	7729927	2191
Chr5	7729927	7729929	2218
Chr5	7729929	7729930	2214
Chr5	7729930	7729931	2183
Chr5	7729931	7729932	2177
Chr5	7729932	7729933	2163
Chr5	7729933	7729934	2149
Chr5	7729934	7729935	2184
Chr5	7729935	7729936	2181
Chr5	7729936	7729937	2186
Chr5	7729937	7729938	2189
Chr5	7729938	7729939	2221
Chr5	7729939	7729940	2213
Chr5	7729940	7729941	2165
Chr5	7729941	7729942	2178
Chr5	7729942	7729943	2048
Chr5	7729943	7729944	2001
Chr5	7729944	7729945	1904
Chr5	7729945	7729946	1975
Chr5	7729946	7729947	1942
Chr5	7729947	7729948	1916
Chr5	7729948	7729949	1874
Chr5	7729949	7729950	1865
Chr5	7729950	7729951	1853
Chr5	7729951	7729952	1885
Chr5	7729952	7729953	1894
Chr5	7729953	7729954	1898
Chr5	7729954	7729955	1906
Chr5	7729955	7729956	1907
Chr5	7729956	7729957	1912
Chr5	7729957	7729958	1933
Chr5	7729958	7729959	1963
Chr5	7729959	7729960	1883
Chr5	7729960	7729961	1857
Chr5	7729961	7729962	1896
Chr5	7729962	7729963	1895
Chr5	7729963	7729964	1901
Chr5	7729964	7729965	1896
Chr5	7729965	7729966	1778
Chr5	7729966	7729967	1782
Chr5	7729967	7729968	1785
Chr5	7729968	7729969	1779
Chr5	7729969	7729970	1781
Chr5	7729970	7729971	1775
Chr5	7729971	7729972	1755
Chr5	7729972	7729973	1760
Chr5	7729973	7729976	1758
Chr5	7729976	7729977	1776
Chr5	7729977	7729978	1746
Chr5	7729978	7729979	1588
Chr5	7729979	7729980	1568
Chr5	7729980	7729981	1552
Chr5	7729981	7729982	1538
Chr5	7729982	7729983	1527
Chr5	7729983	7729984	1536
Chr5	7729984	7729985	1545
Chr5	7729985	7729986	1530
Chr5	7729986	7729987	1512
Chr5	7729987	7729988	1487
Chr5	7729988	7729989	1425
Chr5	7729989	7729990	1459
Chr5	7729990	7729991	1427
Chr5	7729991	7729992	1483
Chr5	7729992	7729993	1485
Chr5	7729993	7729994	1500
Chr5	7729994	7729995	1537
Chr5	7729995	7729996	1543
Chr5	7729996	7729997	1550
Chr5	7729997	7729998	1567
Chr5	7729998	7729999	1563
Chr5	7729999	7730000	1585
Chr5	7730000	7730001	1602
Chr5	7730001	7730002	1587
Chr5	7730002	7730003	1585
Chr5	7730003	7730004	1563
Chr5	7730004	7730006	1574
Chr5	7730006	7730007	1536
Chr5	7730007	7730008	1544
Chr5	7730008	7730009	1525
Chr5	7730009	7730010	1511
Chr5	7730010	7730011	1574
Chr5	7730011	7730012	1580
Chr5	7730012	7730013	1591
Chr5	7730013	7730014	1600
Chr5	7730014	7730015	1606
Chr5	7730015	7730016	1599
Chr5	7730016	7730017	1542
Chr5	7730017	7730018	1575
Chr5	7730018	7730019	1568
Chr5	7730019	7730020	1570
Chr5	7730020	7730021	1576
Chr5	7730021	7730022	1575
Chr5	7730022	7730023	1567
Chr5	7730023	7730024	1572
Chr5	7730024	7730025	1570
Chr5	7730025	7730026	1588
Chr5	7730026	7730027	1618
Chr5	7730027	7730028	1617
Chr5	7730028	7730029	1584
Chr5	7730029	7730030	1580
Chr5	7730030	7730031	1575
Chr5	7730031	7730032	1579
Chr5	7730032	7730033	1571
Chr5	7730033	7730034	1569
Chr5	7730034	7730035	1567
Chr5	7730035	7730036	1526
Chr5	7730036	7730037	1529
Chr5	7730037	7730038	1518
Chr5	7730038	7730039	1507
Chr5	7730039	7730040	1456
Chr5	7730040	7730041	1453
Chr5	7730041	7730042	1436
Chr5	7730042	7730043	1434
Chr5	7730043	7730044	1431
Chr5	7730044	7730045	1433
Chr5	7730045	7730046	1431
Chr5	7730046	7730047	1330
Chr5	7730047	7730048	1347
Chr5	7730048	7730049	1349
Chr5	7730049	7730050	1348
Chr5	7730050	7730051	1464
Chr5	7730051	7730052	1482
Chr5	7730052	7730053	1462
Chr5	7730053	7730054	1455
Chr5	7730054	7730055	1491
Chr5	7730055	7730056	1517
Chr5	7730056	7730057	1512
Chr5	7730057	7730058	1516
Chr5	7730058	7730059	1492
Chr5	7730059	7730060	1464
Chr5	7730060	7730061	1511
Chr5	7730061	7730062	1601
Chr5	7730062	7730063	1563
Chr5	7730063	7730064	1591
Chr5	7730064	7730066	1584
Chr5	7730066	7730067	1608
Chr5	7730067	7730068	1599
Chr5	7730068	7730069	1626
Chr5	7730069	7730070	1634
Chr5	7730070	7730072	1628
Chr5	7730072	7730073	1625
Chr5	7730073	7730074	1622
Chr5	7730074	7730076	1643
Chr5	7730076	7730077	1644
Chr5	7730077	7730078	1619
Chr5	7730078	7730079	1621
Chr5	7730079	7730081	1617
Chr5	7730081	7730082	1618
Chr5	7730082	7730083	1628
Chr5	7730083	7730084	1632
Chr5	7730084	7730085	1605
Chr5	7730085	7730087	1600
Chr5	7730087	7730088	1606
Chr5	7730088	7730089	1613
Chr5	7730089	7730090	1621
Chr5	7730090	7730091	1619
Chr5	7730091	7730092	1644
Chr5	7730092	7730093	1612
Chr5	7730093	7730094	1619
Chr5	7730094	7730095	1739
Chr5	7730095	7730096	1722
Chr5	7730096	7730097	1744
Chr5	7730097	7730098	1740
Chr5	7730098	7730099	1727
Chr5	7730099	7730100	1741
Chr5	7730100	7730101	1720
Chr5	7730101	7730102	1704
Chr5	7730102	7730103	1705
Chr5	7730103	7730104	1770
Chr5	7730104	7730105	1774
Chr5	7730105	7730106	1764
Chr5	7730106	7730107	1775
Chr5	7730107	7730108	1779
Chr5	7730108	7730109	1772
Chr5	7730109	7730110	1802
Chr5	7730110	7730111	1793
Chr5	7730111	7730112	1730
Chr5	7730112	7730113	1717
Chr5	7730113	7730114	1707
Chr5	7730114	7730115	1692
Chr5	7730115	7730116	1686
Chr5	7730116	7730117	1685
Chr5	7730117	7730118	1720
Chr5	7730118	7730119	1660
Chr5	7730119	7730120	1644
Chr5	7730120	7730121	1639
Chr5	7730121	7730122	1640
Chr5	7730122	7730123	1667
Chr5	7730123	7730124	1673
Chr5	7730124	7730125	1676
Chr5	7730125	7730126	1678
Chr5	7730126	7730127	1662
Chr5	7730127	7730128	1635
Chr5	7730128	7730129	1655
Chr5	7730129	7730131	1657
Chr5	7730131	7730132	1678
Chr5	7730132	7730133	1675
Chr5	7730133	7730134	1686
Chr5	7730134	7730135	1690
Chr5	7730135	7730136	1687
Chr5	7730136	7730137	1709
Chr5	7730137	7730138	1718
Chr5	7730138	7730139	1749
Chr5	7730139	7730140	1782
Chr5	7730140	7730142	1817
Chr5	7730142	7730143	1819
Chr5	7730143	7730144	1801
Chr5	7730144	7730145	1805
Chr5	7730145	7730146	1809
Chr5	7730146	7730147	1813
Chr5	7730147	7730148	1795
Chr5	7730148	7730149	1782
Chr5	7730149	7730150	1778
Chr5	7730150	7730151	1777
Chr5	7730151	7730152	1662
Chr5	7730152	7730153	1639
Chr5	7730153	7730154	1628
Chr5	7730154	7730155	1614
Chr5	7730155	7730156	1575
Chr5	7730156	7730157	1525
Chr5	7730157	7730158	1587
Chr5	7730158	7730159	1672
Chr5	7730159	7730160	1960
Chr5	7730160	7730161	1963
Chr5	7730161	7730162	1924
Chr5	7730162	7730163	1890
Chr5	7730163	7730164	1908
Chr5	7730164	7730165	1885
Chr5	7730165	7730166	1927
Chr5	7730166	7730167	1956
Chr5	7730167	7730168	1929
Chr5	7730168	7730169	1918
Chr5	7730169	7730170	1902
Chr5	7730170	7730171	1986
Chr5	7730171	7730172	1982
Chr5	7730172	7730173	2030
Chr5	7730173	7730175	2036
Chr5	7730175	7730176	2016
Chr5	7730176	7730177	2010
Chr5	7730177	7730178	2020
Chr5	7730178	7730179	2011
Chr5	7730179	7730180	2023
Chr5	7730180	7730181	2019
Chr5	7730181	7730182	2016
Chr5	7730182	7730183	2026
Chr5	7730183	7730184	2046
Chr5	7730184	7730185	2068
Chr5	7730185	7730186	2070
Chr5	7730186	7730187	2118
Chr5	7730187	7730188	2127
Chr5	7730188	7730190	2121
Chr5	7730190	7730191	2151
Chr5	7730191	7730192	2160
Chr5	7730192	7730193	2167
Chr5	7730193	7730194	2226
Chr5	7730194	7730195	2269
Chr5	7730195	7730196	2172
Chr5	7730196	7730197	2186
Chr5	7730197	7730198	2146
Chr5	7730198	7730199	2209
Chr5	7730199	7730200	2265
Chr5	7730200	7730201	2245
Chr5	7730201	7730202	2248
Chr5	7730202	7730203	2262
Chr5	7730203	7730204	2293
Chr5	7730204	7730205	2247
Chr5	7730205	7730206	2271
Chr5	7730206	7730207	2403
Chr5	7730207	7730208	2390
Chr5	7730208	7730209	2424
Chr5	7730209	7730210	2465
Chr5	7730210	7730211	2461
Chr5	7730211	7730212	2622
Chr5	7730212	7730213	2769
Chr5	7730213	7730214	2830
Chr5	7730214	7730215	2866
Chr5	7730215	7730216	2869
Chr5	7730216	7730217	2879
Chr5	7730217	7730218	2902
Chr5	7730218	7730219	2877
Chr5	7730219	7730220	2894
Chr5	7730220	7730221	2915
Chr5	7730221	7730222	2936
Chr5	7730222	7730223	2947
Chr5	7730223	7730224	2915
Chr5	7730224	7730225	2943
Chr5	7730225	7730226	2968
Chr5	7730226	7730227	2993
Chr5	7730227	7730228	3049
Chr5	7730228	7730229	3063
Chr5	7730229	7730231	3068
Chr5	7730231	7730232	3077
Chr5	7730232	7730233	3068
Chr5	7730233	7730234	3084
Chr5	7730234	7730235	3105
Chr5	7730235	7730236	3141
Chr5	7730236	7730237	3225
Chr5	7730237	7730238	3366
Chr5	7730238	7730239	3360
Chr5	7730239	7730240	3329
Chr5	7730240	7730241	3308
Chr5	7730241	7730242	3281
Chr5	7730242	7730243	3274
Chr5	7730243	7730244	3319
Chr5	7730244	7730245	3334
Chr5	7730245	7730246	3324
Chr5	7730246	7730247	3313
Chr5	7730247	7730248	27
Chr5	7730248	7730249	15
Chr5	7730249	7730254	3
Chr5	7730254	7730278	2
Chr5	7730278	7730289	1
Chr5	7730315	7730342	1
Chr5	7730342	7730384	2
Chr5	7730384	7730386	1
Chr5	7730390	7730392	1
Chr5	7730392	7730412	2
Chr5	7730412	7730427	3
Chr5	7730427	7730491	4
Chr5	7730491	7730493	3
Chr5	7730493	7730513	2
Chr5	7730513	7730525	1
Chr5	7730557	7730558	14
Chr5	7730558	7730559	24
Chr5	7730559	7730560	3358
Chr5	7730560	7730561	3404
Chr5	7730561	7730562	3413
Chr5	7730562	7730564	3453
Chr5	7730564	7730565	3463
Chr5	7730565	7730566	3481
Chr5	7730566	7730567	3532
Chr5	7730567	7730568	3590
Chr5	7730568	7730569	3600
Chr5	7730569	7730570	3601
Chr5	7730570	7730571	3539
Chr5	7730571	7730572	3450
Chr5	7730572	7730573	3206
Chr5	7730573	7730574	3205
Chr5	7730574	7730575	3218
Chr5	7730575	7730576	3167
Chr5	7730576	7730577	3150
Chr5	7730577	7730578	3192
Chr5	7730578	7730579	3146
Chr5	7730579	7730580	3237
Chr5	7730580	7730581	3265
Chr5	7730581	7730582	3287
Chr5	7730582	7730583	3280
Chr5	7730583	7730584	3250
Chr5	7730584	7730585	3370
Chr5	7730585	7730586	3339
Chr5	7730586	7730587	3386
Chr5	7730587	7730588	3517
Chr5	7730588	7730589	3570
Chr5	7730589	7730591	3697
Chr5	7730591	7730592	3751
Chr5	7730592	7730593	3748
Chr5	7730593	7730594	3758
Chr5	7730594	7730595	3760
Chr5	7730595	7730596	3747
Chr5	7730596	7730597	3714
Chr5	7730597	7730598	3677
Chr5	7730598	7730599	3678
Chr5	7730599	7730600	3631
Chr5	7730600	7730601	3621
Chr5	7730601	7730603	3623
Chr5	7730603	7730604	3589
Chr5	7730604	7730605	3560
Chr5	7730605	7730606	3509
Chr5	7730606	7730607	3444
Chr5	7730607	7730608	3383
Chr5	7730608	7730610	3361
Chr5	7730610	7730611	3354
Chr5	7730611	7730612	3289
Chr5	7730612	7730613	3229
Chr5	7730613	7730614	3225
Chr5	7730614	7730615	3229
Chr5	7730615	7730616	3206
Chr5	7730616	7730617	3165
Chr5	7730617	7730618	3134
Chr5	7730618	7730619	3108
Chr5	7730619	7730620	3057
Chr5	7730620	7730621	3053
Chr5	7730621	7730622	3014
Chr5	7730622	7730623	3034
Chr5	7730623	7730624	3005
Chr5	7730624	7730625	2866
Chr5	7730625	7730626	2760
Chr5	7730626	7730627	2729
Chr5	7730627	7730628	2697
Chr5	7730628	7730629	2715
Chr5	7730629	7730630	2734
Chr5	7730630	7730631	2751
Chr5	7730631	7730632	2742
Chr5	7730632	7730633	2748
Chr5	7730633	7730634	2759
Chr5	7730634	7730635	2766
Chr5	7730635	7730636	2760
Chr5	7730636	7730637	2768
Chr5	7730637	7730638	2820
Chr5	7730638	7730639	2803
Chr5	7730639	7730640	2833
Chr5	7730640	7730641	2782
Chr5	7730641	7730642	2777
Chr5	7730642	7730643	2752
Chr5	7730643	7730644	2747
Chr5	7730644	7730645	2754
Chr5	7730645	7730646	2756
Chr5	7730646	7730647	2743
Chr5	7730647	7730648	2761
Chr5	7730648	7730649	2725
Chr5	7730649	7730650	2722
Chr5	7730650	7730651	2599
Chr5	7730651	7730652	2589
Chr5	7730652	7730653	2599
Chr5	7730653	7730654	2621
Chr5	7730654	7730655	2635
Chr5	7730655	7730656	2651
Chr5	7730656	7730657	2634
Chr5	7730657	7730658	2701
Chr5	7730658	7730659	2686
Chr5	7730659	7730660	2674
Chr5	7730660	7730661	68
Chr5	7730661	7730662	17
Chr5	7730662	7730663	10
Chr5	7730663	7730665	9
Chr5	7730665	7730667	8
Chr5	7730667	7730671	7
Chr5	7730671	7730681	5
Chr5	7730681	7730692	6
Chr5	7730692	7730710	5
Chr5	7730710	7730717	4
Chr5	7730717	7730734	3
Chr5	7730734	7730743	4
Chr5	7730743	7730755	5
Chr5	7730755	7730759	4
Chr5	7730759	7730761	5
Chr5	7730761	7730767	4
Chr5	7730767	7730782	5
Chr5	7730782	7730801	4
Chr5	7730801	7730812	5
Chr5	7730812	7730819	7
Chr5	7730819	7730825	8
Chr5	7730825	7730835	9
Chr5	7730835	7730839	8
Chr5	7730839	7730842	9
Chr5	7730842	7730860	8
Chr5	7730860	7730863	7
Chr5	7730863	7730864	18
Chr5	7730864	7730865	168
Chr5	7730865	7730866	2761
Chr5	7730866	7730867	2762
Chr5	7730867	7730868	2772
Chr5	7730868	7730869	2758
Chr5	7730869	7730870	2760
Chr5	7730870	7730871	2755
Chr5	7730871	7730872	2738
Chr5	7730872	7730873	2697
Chr5	7730873	7730874	2649
Chr5	7730874	7730875	2651
Chr5	7730875	7730876	2658
Chr5	7730876	7730877	2654
Chr5	7730877	7730878	2648
Chr5	7730878	7730879	2624
Chr5	7730879	7730880	2615
Chr5	7730880	7730881	2603
Chr5	7730881	7730882	2628
Chr5	7730882	7730883	2630
Chr5	7730883	7730884	2585
Chr5	7730884	7730885	2583
Chr5	7730885	7730886	2468
Chr5	7730886	7730887	2446
Chr5	7730887	7730888	2433
Chr5	7730888	7730889	2419
Chr5	7730889	7730890	2365
Chr5	7730890	7730891	2234
Chr5	7730891	7730892	2217
Chr5	7730892	7730893	2162
Chr5	7730893	7730894	2028
Chr5	7730894	7730895	1980
Chr5	7730895	7730896	1865
Chr5	7730896	7730897	1849
Chr5	7730897	7730898	1792
Chr5	7730898	7730899	1777
Chr5	7730899	7730900	1766
Chr5	7730900	7730901	1767
Chr5	7730901	7730905	1765
Chr5	7730905	7730906	1766
Chr5	7730906	7730907	1792
Chr5	7730907	7730908	1789
Chr5	7730908	7730909	1786
Chr5	7730909	7730910	1781
Chr5	7730910	7730911	1783
Chr5	7730911	7730912	1778
Chr5	7730912	7730913	1782
Chr5	7730913	7730915	1783
Chr5	7730915	7730916	1761
Chr5	7730916	7730917	1762
Chr5	7730917	7730918	1753
Chr5	7730918	7730919	1747
Chr5	7730919	7730920	1753
Chr5	7730920	7730921	1742
Chr5	7730921	7730922	1750
Chr5	7730922	7730923	1751
Chr5	7730923	7730924	1749
Chr5	7730924	7730925	1750
Chr5	7730925	7730926	1663
Chr5	7730926	7730928	1654
Chr5	7730928	7730929	1575
Chr5	7730929	7730930	1569
Chr5	7730930	7730931	1549
Chr5	7730931	7730932	1516
Chr5	7730932	7730933	1479
Chr5	7730933	7730934	1462
Chr5	7730934	7730935	1438
Chr5	7730935	7730936	1400
Chr5	7730936	7730937	1351
Chr5	7730937	7730938	1342
Chr5	7730938	7730939	1320
Chr5	7730939	7730940	1266
Chr5	7730940	7730941	1221
Chr5	7730941	7730942	1206
Chr5	7730942	7730943	1191
Chr5	7730943	7730944	1096
Chr5	7730944	7730945	1082
Chr5	7730945	7730946	1040
Chr5	7730946	7730947	1006
Chr5	7730947	7730948	993
Chr5	7730948	7730949	989
Chr5	7730949	7730950	988
Chr5	7730950	7730951	969
Chr5	7730951	7730952	952
Chr5	7730952	7730953	947
Chr5	7730953	7730954	898
Chr5	7730954	7730955	889
Chr5	7730955	7730956	788
Chr5	7730956	7730957	731
Chr5	7730957	7730958	719
Chr5	7730958	7730959	696
Chr5	7730959	7730960	660
Chr5	7730960	7730961	635
Chr5	7730961	7730962	614
Chr5	7730962	7730963	557
Chr5	7730963	7730964	432
Chr5	7730964	7730965	422
Chr5	7730965	7730966	218
Chr5	7730966	7730967	147
Chr5	7730967	7730968	146
Chr5	7730968	7730970	141
Chr5	7730970	7730971	133
Chr5	7730971	7730972	130
Chr5	7730972	7730973	129
Chr5	7730973	7730974	123
Chr5	7730974	7730975	118
Chr5	7730975	7730976	108
Chr5	7730976	7730977	101
Chr5	7730977	7730979	96
Chr5	7730979	7730980	86
Chr5	7730980	7730981	75
Chr5	7730981	7730982	74
Chr5	7730982	7730983	44
Chr5	7730983	7730985	43
Chr5	7730985	7730986	42
Chr5	7730986	7730987	30
Chr5	7730987	7730988	29
Chr5	7730988	7730989	27
Chr5	7730989	7730991	24
Chr5	7730991	7730994	22
Chr5	7730994	7730995	21
Chr5	7730995	7730997	22
Chr5	7730997	7731002	12
Chr5	7731002	7731006	9
Chr5	7731006	7731007	8
Chr5	7731007	7731009	5
Chr5	7731009	7731014	4
Chr5	7731014	7731017	3
Chr5	7731017	7731018	2
Chr5	7731018	7731028	1
Chr5	7731028	7731078	2
Chr5	7731078	7731096	3
Chr5	7731096	7731105	2
Chr5	7731105	7731129	3
Chr5	7731129	7731179	2
Chr5	7731179	7731206	1
Chr5	7731267	7731284	1
Chr5	7731284	7731299	2
Chr5	7731299	7731314	3
Chr5	5209925	5209927	1
Chr5	5209927	5209929	2
Chr5	5209929	5209942	3
Chr5	5209942	5209943	33
Chr5	5209943	5209944	38
Chr5	5209944	5209945	61
Chr5	5209945	5209946	75
Chr5	5209946	5209947	90
Chr5	5209947	5209948	106
Chr5	5209948	5209949	227
Chr5	5209949	5209950	233
Chr5	5209950	5209951	237
Chr5	5209951	5209952	240
Chr5	5209952	5209953	257
Chr5	5209953	5209954	263
Chr5	5209954	5209955	290
Chr5	5209955	5209956	364
Chr5	5209956	5209957	393
Chr5	5209957	5209958	396
Chr5	5209958	5209959	429
Chr5	5209959	5209961	450
Chr5	5209961	5209962	472
Chr5	5209962	5209963	484
Chr5	5209963	5209964	495
Chr5	5209964	5209965	497
Chr5	5209965	5209966	502
Chr5	5209966	5209967	509
Chr5	5209967	5209968	510
Chr5	5209968	5209969	512
Chr5	5209969	5209970	516
Chr5	5209970	5209971	519
Chr5	5209971	5209972	526
Chr5	5209972	5209973	530
Chr5	5209973	5209974	532
Chr5	5209974	5209975	541
Chr5	5209975	5209976	544
Chr5	5209976	5209977	553
Chr5	5209977	5209978	565
Chr5	5209978	5209980	573
Chr5	5209980	5209981	584
Chr5	5209981	5209982	592
Chr5	5209982	5209983	593
Chr5	5209983	5209984	596
Chr5	5209984	5209985	607
Chr5	5209985	5209986	619
Chr5	5209986	5209987	645
Chr5	5209987	5209988	661
Chr5	5209988	5209989	669
Chr5	5209989	5209990	670
Chr5	5209990	5209993	671
Chr5	5209993	5209994	679
Chr5	5209994	5209995	681
Chr5	5209995	5209996	708
Chr5	5209996	5209998	715
Chr5	5209998	5209999	720
Chr5	5209999	5210000	727
Chr5	5210000	5210001	730
Chr5	5210001	5210002	732
Chr5	5210002	5210003	751
Chr5	5210003	5210004	773
Chr5	5210004	5210005	783
Chr5	5210005	5210006	886
Chr5	5210006	5210007	904
Chr5	5210007	5210008	915
Chr5	5210008	5210009	923
Chr5	5210009	5210010	927
Chr5	5210010	5210011	938
Chr5	5210011	5210012	949
Chr5	5210012	5210013	962
Chr5	5210013	5210014	963
Chr5	5210014	5210015	971
Chr5	5210015	5210016	979
Chr5	5210016	5210017	986
Chr5	5210017	5210018	998
Chr5	5210018	5210019	1002
Chr5	5210019	5210020	1028
Chr5	5210020	5210021	1031
Chr5	5210021	5210022	1069
Chr5	5210022	5210023	1076
Chr5	5210023	5210024	1080
Chr5	5210024	5210025	1087
Chr5	5210025	5210026	1095
Chr5	5210026	5210027	1093
Chr5	5210027	5210029	1111
Chr5	5210029	5210030	1119
Chr5	5210030	5210031	1120
Chr5	5210031	5210032	1153
Chr5	5210032	5210033	1203
Chr5	5210033	5210034	1208
Chr5	5210034	5210035	1224
Chr5	5210035	5210036	1237
Chr5	5210036	5210037	1248
Chr5	5210037	5210038	1267
Chr5	5210038	5210039	1277
Chr5	5210039	5210040	1279
Chr5	5210040	5210041	1283
Chr5	5210041	5210042	1284
Chr5	5210042	5210043	1291
Chr5	5210043	5210044	1271
Chr5	5210044	5210045	1279
Chr5	5210045	5210046	1265
Chr5	5210046	5210047	1249
Chr5	5210047	5210048	1233
Chr5	5210048	5210049	128
Chr5	5210049	5210050	13
Chr5	5210050	5210051	6
Chr5	5210051	5210054	5
Chr5	5210054	5210055	4
Chr5	5210055	5210075	3
Chr5	5210075	5210080	4
Chr5	5210080	5210096	5
Chr5	5210096	5210100	6
Chr5	5210100	5210105	5
Chr5	5210105	5210108	4
Chr5	5210124	5210159	4
Chr5	5210159	5210176	5
Chr5	5210176	5210181	4
Chr5	5210181	5210194	3
Chr5	5210194	5210197	4
Chr5	5210197	5210216	3
Chr5	5210216	5210217	4
Chr5	5210217	5210220	5
Chr5	5210220	5210221	20
Chr5	5210221	5210222	40
Chr5	5210222	5210223	1145
Chr5	5210223	5210224	1163
Chr5	5210224	5210225	1180
Chr5	5210225	5210226	1190
Chr5	5210226	5210227	1193
Chr5	5210227	5210229	1205
Chr5	5210229	5210230	1197
Chr5	5210230	5210231	1166
Chr5	5210231	5210232	1141
Chr5	5210232	5210233	1142
Chr5	5210233	5210234	1112
Chr5	5210234	5210235	1097
Chr5	5210235	5210236	1096
Chr5	5210236	5210237	1081
Chr5	5210237	5210238	1070
Chr5	5210238	5210239	1142
Chr5	5210239	5210240	1143
Chr5	5210240	5210241	1145
Chr5	5210241	5210242	1161
Chr5	5210242	5210244	1181
Chr5	5210244	5210245	1187
Chr5	5210245	5210246	1203
Chr5	5210246	5210247	1198
Chr5	5210247	5210249	1205
Chr5	5210249	5210250	1212
Chr5	5210250	5210251	1210
Chr5	5210251	5210252	1246
Chr5	5210252	5210253	1284
Chr5	5210253	5210254	1289
Chr5	5210254	5210255	1304
Chr5	5210255	5210256	1287
Chr5	5210256	5210257	1272
Chr5	5210257	5210258	1269
Chr5	5210258	5210260	1266
Chr5	5210260	5210261	1257
Chr5	5210261	5210262	1239
Chr5	5210262	5210263	1225
Chr5	5210263	5210265	1222
Chr5	5210265	5210266	1221
Chr5	5210266	5210267	1226
Chr5	5210267	5210268	1233
Chr5	5210268	5210270	1221
Chr5	5210270	5210271	1196
Chr5	5210271	5210272	1191
Chr5	5210272	5210273	1217
Chr5	5210273	5210274	1226
Chr5	5210274	5210276	1237
Chr5	5210276	5210277	1236
Chr5	5210277	5210278	1225
Chr5	5210278	5210279	1212
Chr5	5210279	5210280	1208
Chr5	5210280	5210281	1114
Chr5	5210281	5210282	1102
Chr5	5210282	5210283	1094
Chr5	5210283	5210284	1092
Chr5	5210284	5210285	1122
Chr5	5210285	5210286	1141
Chr5	5210286	5210287	1133
Chr5	5210287	5210288	1140
Chr5	5210288	5210289	1139
Chr5	5210289	5210290	1127
Chr5	5210290	5210291	1119
Chr5	5210291	5210292	29
Chr5	5210292	5210293	21
Chr5	5210293	5210294	8
Chr5	5210294	5210295	6
Chr5	5210295	5210302	5
Chr5	5210302	5210328	6
Chr5	5210328	5210329	5
Chr5	5210329	5210338	3
Chr5	5210338	5210348	4
Chr5	5210348	5210349	5
Chr5	5210349	5210350	4
Chr5	5210350	5210359	3
Chr5	5210359	5210368	6
Chr5	5210368	5210396	7
Chr5	5210396	5210397	11
Chr5	5210397	5210398	14
Chr5	5210398	5210399	1093
Chr5	5210399	5210400	1097
Chr5	5210400	5210401	1105
Chr5	5210401	5210402	1089
Chr5	5210402	5210403	1093
Chr5	5210403	5210404	1035
Chr5	5210404	5210405	1034
Chr5	5210405	5210406	1031
Chr5	5210406	5210407	1022
Chr5	5210407	5210408	1007
Chr5	5210408	5210409	1006
Chr5	5210409	5210410	968
Chr5	5210410	5210411	967
Chr5	5210411	5210412	959
Chr5	5210412	5210413	964
Chr5	5210413	5210414	946
Chr5	5210414	5210416	916
Chr5	5210416	5210417	909
Chr5	5210417	5210418	895
Chr5	5210418	5210419	882
Chr5	5210419	5210420	870
Chr5	5210420	5210422	865
Chr5	5210422	5210423	862
Chr5	5210423	5210424	848
Chr5	5210424	5210425	870
Chr5	5210425	5210426	895
Chr5	5210426	5210427	886
Chr5	5210427	5210428	877
Chr5	5210428	5210429	866
Chr5	5210429	5210430	845
Chr5	5210430	5210431	785
Chr5	5210431	5210432	774
Chr5	5210432	5210433	758
Chr5	5210433	5210434	750
Chr5	5210434	5210435	751
Chr5	5210435	5210436	745
Chr5	5210436	5210437	744
Chr5	5210437	5210440	745
Chr5	5210440	5210441	752
Chr5	5210441	5210443	753
Chr5	5210443	5210444	755
Chr5	5210444	5210445	751
Chr5	5210445	5210446	749
Chr5	5210446	5210448	666
Chr5	5210448	5210449	663
Chr5	5210449	5210450	632
Chr5	5210450	5210451	608
Chr5	5210451	5210452	607
Chr5	5210452	5210453	600
Chr5	5210453	5210454	587
Chr5	5210454	5210455	583
Chr5	5210455	5210456	572
Chr5	5210456	5210457	573
Chr5	5210457	5210458	565
Chr5	5210458	5210459	561
Chr5	5210459	5210460	538
Chr5	5210460	5210461	492
Chr5	5210461	5210462	481
Chr5	5210462	5210464	476
Chr5	5210464	5210465	475
Chr5	5210465	5210466	477
Chr5	5210466	5210467	476
Chr5	5210467	5210468	465
Chr5	5210468	5210469	463
Chr5	5210469	5210470	457
Chr5	5210470	5210472	455
Chr5	5210472	5210473	454
Chr5	5210473	5210474	451
Chr5	5210474	5210475	448
Chr5	5210475	5210476	436
Chr5	5210476	5210477	435
Chr5	5210477	5210478	429
Chr5	5210478	5210479	427
Chr5	5210479	5210480	426
Chr5	5210480	5210481	398
Chr5	5210481	5210482	383
Chr5	5210482	5210483	361
Chr5	5210483	5210484	360
Chr5	5210484	5210485	362
Chr5	5210485	5210487	357
Chr5	5210487	5210488	355
Chr5	5210488	5210489	354
Chr5	5210489	5210490	355
Chr5	5210490	5210491	353
Chr5	5210491	5210492	343
Chr5	5210492	5210493	310
Chr5	5210493	5210494	282
Chr5	5210494	5210495	283
Chr5	5210495	5210497	265
Chr5	5210497	5210498	274
Chr5	5210498	5210499	275
Chr5	5210499	5210500	274
Chr5	5210500	5210501	290
Chr5	5210501	5210503	287
Chr5	5210503	5210505	283
Chr5	5210505	5210506	280
Chr5	5210506	5210507	278
Chr5	5210507	5210509	277
Chr5	5210509	5210511	275
Chr5	5210511	5210512	272
Chr5	5210512	5210513	265
Chr5	5210513	5210514	251
Chr5	5210514	5210515	250
Chr5	5210515	5210516	247
Chr5	5210516	5210517	242
Chr5	5210517	5210518	239
Chr5	5210518	5210519	237
Chr5	5210519	5210520	236
Chr5	5210520	5210521	225
Chr5	5210521	5210522	220
Chr5	5210522	5210523	215
Chr5	5210523	5210524	213
Chr5	5210524	5210525	210
Chr5	5210525	5210526	174
Chr5	5210526	5210527	132
Chr5	5210527	5210528	105
Chr5	5210528	5210529	103
Chr5	5210529	5210530	100
Chr5	5210530	5210532	99
Chr5	5210532	5210533	97
Chr5	5210533	5210534	95
Chr5	5210534	5210535	91
Chr5	5210535	5210536	89
Chr5	5210536	5210537	88
Chr5	5210537	5210538	89
Chr5	5210538	5210539	87
Chr5	5210539	5210540	86
Chr5	5210540	5210541	85
Chr5	5210541	5210542	75
Chr5	5210542	5210544	76
Chr5	5210544	5210549	74
Chr5	5210549	5210552	73
Chr5	5210552	5210554	72
Chr5	5210554	5210555	70
Chr5	5210555	5210557	68
Chr5	5210557	5210560	66
Chr5	5210560	5210561	62
Chr5	5210561	5210562	59
Chr5	5210562	5210563	57
Chr5	5210563	5210564	56
Chr5	5210564	5210568	55
Chr5	5210568	5210577	54
Chr5	5210577	5210578	51
Chr5	5210578	5210590	50
Chr5	5210590	5210591	47
Chr5	5210591	5210592	45
Chr5	5210592	5210594	44
Chr5	5210594	5210595	42
Chr5	5210595	5210596	41
Chr5	5210596	5210598	40
Chr5	5210598	5210599	30
Chr5	5210599	5210600	29
Chr5	5210600	5210601	28
Chr5	5210601	5210603	10
Chr5	5210603	5210604	9
Chr5	5210604	5210605	7
Chr5	5210605	5210606	6
Chr5	5210606	5210629	5
Chr5	5210629	5210633	4
Chr5	5210633	5210636	5
Chr5	5210636	5210641	6
Chr5	5210641	5210653	5
Chr5	5210653	5210654	6
Chr5	5210654	5210665	7
Chr5	5210665	5210681	6
Chr5	5210681	5210687	7
Chr5	5210687	5210696	6
Chr5	5210696	5210711	5
Chr5	5210711	5210734	6
Chr5	5210734	5210737	5
Chr5	5210737	5210754	4
Chr5	5210754	5210755	3
Chr5	5210755	5210761	2
Chr5	5210761	5210782	3
Chr5	5210782	5210812	2
Chr5	5210812	5210844	1
Chr5	5210844	5210849	2
Chr5	5210849	5210861	3
Chr5	5210861	5210893	2
Chr5	5210893	5210901	3
Chr5	5210901	5210906	4
Chr5	5210906	5210915	5
Chr5	5210915	5210945	4
Chr5	5210108	5210124	3
```
