## Additional File 1 for "SEQing: web-based visualization of iCLIP and RNA-seq data in an interactive python framework": AtGRP7-ox_LL36.dpsi.bed

```
Chr1	26294962	26295448	A5	-0.302	-
Chr1	26295448	26295590	A5	0.418	-
Chr1	26295448	26295703	A5	0.286	-
Chr1	26295159	26295448	RI	-0.302	-
Chr5	4002179	4002369	A5	0.342	-
Chr5	4002253	4002369	RI	0.342	-
```
