## Additional File 1 for "SEQing: web-based visualization of iCLIP and RNA-seq data in an interactive python framework": Col2_LL24.bedgraph

```
Chr1	4612125	4612146	4
Chr1	4612146	4612148	3
Chr1	4612148	4612155	4
Chr1	4612155	4612171	5
Chr1	4612171	4612209	4
Chr1	4612209	4612226	3
Chr1	4612226	4612242	2
Chr1	4612242	4612248	3
Chr1	4612248	4612252	2
Chr1	4612252	4612256	3
Chr1	4612256	4612258	2
Chr1	4612258	4612264	3
Chr1	4612264	4612269	4
Chr1	4612269	4612275	5
Chr1	4612275	4612294	6
Chr1	4612294	4612295	7
Chr1	4612295	4612301	8
Chr1	4612301	4612312	9
Chr1	4612312	4612316	10
Chr1	4612316	4612322	12
Chr1	4612322	4612327	13
Chr1	4612327	4612328	18
Chr1	4612328	4612330	19
Chr1	4612330	4612334	20
Chr1	4612334	4612342	22
Chr1	4612342	4612343	28
Chr1	4612343	4612350	27
Chr1	4612350	4612356	28
Chr1	4612356	4612357	31
Chr1	4612357	4612358	32
Chr1	4612358	4612359	34
Chr1	4612359	4612360	33
Chr1	4612360	4612361	34
Chr1	4612361	4612363	35
Chr1	4612363	4612365	36
Chr1	4612365	4612367	35
Chr1	4612367	4612368	37
Chr1	4612368	4612369	40
Chr1	4612369	4612370	43
Chr1	4612370	4612372	42
Chr1	4612372	4612376	45
Chr1	4612376	4612377	44
Chr1	4612377	4612382	46
Chr1	4612382	4612383	47
Chr1	4612383	4612385	48
Chr1	4612385	4612388	50
Chr1	4612388	4612390	51
Chr1	4612390	4612391	56
Chr1	4612391	4612394	58
Chr1	4612394	4612399	60
Chr1	4612399	4612401	63
Chr1	4612401	4612402	65
Chr1	4612402	4612406	64
Chr1	4612406	4612407	62
Chr1	4612407	4612409	64
Chr1	4612409	4612411	65
Chr1	4612411	4612417	66
Chr1	4612417	4612418	65
Chr1	4612418	4612419	67
Chr1	4612419	4612423	66
Chr1	4612423	4612425	65
Chr1	4612425	4612427	66
Chr1	4612427	4612428	67
Chr1	4612428	4612431	61
Chr1	4612431	4612432	60
Chr1	4612432	4612434	64
Chr1	4612434	4612435	65
Chr1	4612435	4612436	63
Chr1	4612436	4612437	65
Chr1	4612437	4612439	68
Chr1	4612439	4612442	69
Chr1	4612442	4612443	73
Chr1	4612443	4612449	67
Chr1	4612449	4612451	68
Chr1	4612451	4612452	67
Chr1	4612452	4612454	69
Chr1	4612454	4612457	68
Chr1	4612457	4612458	66
Chr1	4612458	4612459	65
Chr1	4612459	4612460	63
Chr1	4612460	4612461	64
Chr1	4612461	4612463	63
Chr1	4612463	4612464	62
Chr1	4612464	4612465	61
Chr1	4612465	4612468	62
Chr1	4612468	4612469	60
Chr1	4612469	4612470	57
Chr1	4612470	4612473	54
Chr1	4612473	4612475	53
Chr1	4612475	4612479	52
Chr1	4612479	4612483	53
Chr1	4612483	4612486	52
Chr1	4612486	4612487	50
Chr1	4612487	4612488	51
Chr1	4612488	4612489	50
Chr1	4612489	4612490	51
Chr1	4612490	4612491	50
Chr1	4612491	4612494	45
Chr1	4612494	4612495	46
Chr1	4612495	4612496	44
Chr1	4612496	4612497	42
Chr1	4612497	4612500	41
Chr1	4612500	4612502	38
Chr1	4612502	4612503	36
Chr1	4612503	4612505	35
Chr1	4612505	4612510	36
Chr1	4612510	4612511	35
Chr1	4612511	4612512	34
Chr1	4612512	4612514	31
Chr1	4612514	4612518	30
Chr1	4612518	4612521	29
Chr1	4612521	4612522	28
Chr1	4612522	4612527	29
Chr1	4612527	4612528	31
Chr1	4612528	4612533	30
Chr1	4612533	4612535	29
Chr1	4612535	4612537	28
Chr1	4612537	4612538	27
Chr1	4612538	4612540	24
Chr1	4612540	4612543	23
Chr1	4612543	4612546	19
Chr1	4612546	4612547	20
Chr1	4612547	4612549	21
Chr1	4612549	4612553	22
Chr1	4612553	4612554	19
Chr1	4612554	4612558	23
Chr1	4612558	4612561	24
Chr1	4612561	4612562	23
Chr1	4612562	4612563	24
Chr1	4612563	4612565	23
Chr1	4612565	4612566	22
Chr1	4612566	4612567	21
Chr1	4612567	4612571	20
Chr1	4612571	4612572	8
Chr1	4612572	4612573	9
Chr1	4612573	4612576	10
Chr1	4612576	4612581	11
Chr1	4612581	4612593	13
Chr1	4612593	4612610	12
Chr1	4612610	4612612	13
Chr1	4612612	4612624	14
Chr1	4612624	4612643	13
Chr1	4612643	4612647	14
Chr1	4612647	4612649	13
Chr1	4612649	4612650	14
Chr1	4612650	4612655	13
Chr1	4612655	4612663	11
Chr1	4612663	4612666	10
Chr1	4612666	4612671	21
Chr1	4612671	4612672	22
Chr1	4612672	4612673	23
Chr1	4612673	4612674	22
Chr1	4612674	4612677	21
Chr1	4612677	4612682	20
Chr1	4612682	4612685	19
Chr1	4612685	4612688	20
Chr1	4612688	4612690	19
Chr1	4612690	4612696	18
Chr1	4612696	4612702	17
Chr1	4612702	4612711	18
Chr1	4612711	4612713	17
Chr1	4612713	4612715	16
Chr1	4612715	4612716	14
Chr1	4612716	4612718	15
Chr1	4612718	4612721	14
Chr1	4612721	4612723	15
Chr1	4612723	4612726	14
Chr1	4612726	4612732	13
Chr1	4612732	4612736	15
Chr1	4612736	4612737	16
Chr1	4612737	4612744	17
Chr1	4612744	4612745	16
Chr1	4612745	4612750	18
Chr1	4612750	4612752	17
Chr1	4612752	4612754	18
Chr1	4612754	4612757	17
Chr1	4612757	4612762	20
Chr1	4612762	4612768	21
Chr1	4612768	4612770	22
Chr1	4612770	4612772	21
Chr1	4612772	4612773	20
Chr1	4612773	4612776	19
Chr1	4612776	4612777	21
Chr1	4612777	4612780	22
Chr1	4612780	4612781	23
Chr1	4612781	4612782	24
Chr1	4612782	4612783	25
Chr1	4612783	4612786	24
Chr1	4612786	4612788	25
Chr1	4612788	4612789	28
Chr1	4612789	4612790	29
Chr1	4612790	4612791	33
Chr1	4612791	4612793	39
Chr1	4612793	4612794	40
Chr1	4612794	4612795	42
Chr1	4612795	4612796	43
Chr1	4612796	4612800	44
Chr1	4612800	4612801	45
Chr1	4612801	4612803	48
Chr1	4612803	4612804	47
Chr1	4612804	4612812	48
Chr1	4612812	4612819	49
Chr1	4612819	4612821	50
Chr1	4612821	4612822	52
Chr1	4612822	4612824	51
Chr1	4612824	4612825	52
Chr1	4612825	4612826	53
Chr1	4612826	4612829	54
Chr1	4612829	4612831	57
Chr1	4612831	4612832	59
Chr1	4612832	4612833	61
Chr1	4612833	4612837	60
Chr1	4612837	4612838	59
Chr1	4612838	4612840	58
Chr1	4612840	4612842	60
Chr1	4612842	4612844	62
Chr1	4612844	4612845	65
Chr1	4612845	4612846	66
Chr1	4612846	4612847	68
Chr1	4612847	4612848	71
Chr1	4612848	4612851	72
Chr1	4612851	4612852	74
Chr1	4612852	4612853	80
Chr1	4612853	4612854	88
Chr1	4612854	4612855	92
Chr1	4612855	4612856	94
Chr1	4612856	4612857	96
Chr1	4612857	4612859	98
Chr1	4612859	4612860	99
Chr1	4612860	4612861	100
Chr1	4612861	4612862	101
Chr1	4612862	4612865	102
Chr1	4612865	4612866	104
Chr1	4612866	4612867	105
Chr1	4612867	4612868	106
Chr1	4612868	4612869	107
Chr1	4612869	4612873	106
Chr1	4612873	4612876	108
Chr1	4612876	4612877	109
Chr1	4612877	4612878	105
Chr1	4612878	4612881	103
Chr1	4612881	4612884	105
Chr1	4612884	4612885	107
Chr1	4612885	4612886	108
Chr1	4612886	4612887	111
Chr1	4612887	4612888	109
Chr1	4612888	4612890	112
Chr1	4612890	4612891	119
Chr1	4612891	4612892	117
Chr1	4612892	4612894	113
Chr1	4612894	4612895	112
Chr1	4612895	4612897	114
Chr1	4612897	4612901	115
Chr1	4612901	4612902	114
Chr1	4612902	4612903	113
Chr1	4612903	4612904	115
Chr1	4612904	4612905	116
Chr1	4612905	4612906	115
Chr1	4612906	4612908	116
Chr1	4612908	4612910	118
Chr1	4612910	4612912	117
Chr1	4612912	4612914	121
Chr1	4612914	4612915	122
Chr1	4612915	4612918	124
Chr1	4612918	4612919	125
Chr1	4612919	4612920	129
Chr1	4612920	4612927	128
Chr1	4612927	4612928	129
Chr1	4612928	4612929	130
Chr1	4612929	4612930	132
Chr1	4612930	4612931	134
Chr1	4612931	4612932	136
Chr1	4612932	4612933	139
Chr1	4612933	4612934	142
Chr1	4612934	4612935	144
Chr1	4612935	4612936	145
Chr1	4612936	4612937	147
Chr1	4612937	4612938	150
Chr1	4612938	4612939	153
Chr1	4612939	4612940	160
Chr1	4612940	4612941	163
Chr1	4612941	4612942	164
Chr1	4612942	4612943	167
Chr1	4612943	4612945	170
Chr1	4612945	4612946	167
Chr1	4612946	4612947	166
Chr1	4612947	4612948	165
Chr1	4612948	4612949	162
Chr1	4612949	4612952	166
Chr1	4612952	4612953	163
Chr1	4612953	4612954	157
Chr1	4612954	4612955	146
Chr1	4612955	4612956	144
Chr1	4612956	4612957	143
Chr1	4612957	4612959	141
Chr1	4612959	4612960	139
Chr1	4612960	4612961	138
Chr1	4612961	4612962	137
Chr1	4612962	4612963	139
Chr1	4612963	4612964	138
Chr1	4612964	4612965	137
Chr1	4612965	4612966	136
Chr1	4612966	4612967	134
Chr1	4612967	4612968	133
Chr1	4612968	4612970	134
Chr1	4612970	4612974	135
Chr1	4612974	4612975	133
Chr1	4612975	4612977	138
Chr1	4612977	4612979	137
Chr1	4612979	4612980	138
Chr1	4612980	4612981	149
Chr1	4612981	4612982	150
Chr1	4612982	4612983	151
Chr1	4612983	4612984	152
Chr1	4612984	4612986	150
Chr1	4612986	4612987	148
Chr1	4612987	4612988	147
Chr1	4612988	4612989	148
Chr1	4612989	4612990	153
Chr1	4612990	4612991	151
Chr1	4612991	4612992	147
Chr1	4612992	4612994	148
Chr1	4612994	4612995	149
Chr1	4612995	4612997	151
Chr1	4612997	4612998	154
Chr1	4612998	4613000	153
Chr1	4613000	4613001	152
Chr1	4613001	4613002	153
Chr1	4613002	4613003	154
Chr1	4613003	4613004	157
Chr1	4613004	4613006	155
Chr1	4613006	4613007	159
Chr1	4613007	4613008	161
Chr1	4613008	4613009	167
Chr1	4613009	4613011	174
Chr1	4613011	4613012	177
Chr1	4613012	4613013	180
Chr1	4613013	4613014	176
Chr1	4613014	4613015	177
Chr1	4613015	4613017	174
Chr1	4613017	4613019	175
Chr1	4613019	4613020	174
Chr1	4613020	4613021	171
Chr1	4613021	4613022	174
Chr1	4613022	4613023	176
Chr1	4613023	4613024	175
Chr1	4613024	4613026	177
Chr1	4613026	4613027	176
Chr1	4613027	4613028	175
Chr1	4613028	4613029	173
Chr1	26293612	26293635	1
Chr1	26293635	26293636	2
Chr1	26293636	26293638	3
Chr1	26293638	26293641	4
Chr1	26293641	26293642	5
Chr1	26293642	26293646	6
Chr1	26293646	26293647	7
Chr1	26293647	26293659	9
Chr1	26293659	26293660	12
Chr1	26293660	26293661	13
Chr1	26293661	26293662	20
Chr1	26293662	26293663	22
Chr1	26293663	26293664	23
Chr1	26293664	26293666	24
Chr1	26293666	26293669	25
Chr1	26293669	26293670	27
Chr1	26293670	26293671	28
Chr1	26293671	26293674	29
Chr1	26293674	26293680	31
Chr1	26293680	26293681	32
Chr1	26293681	26293682	43
Chr1	26293682	26293683	47
Chr1	26293683	26293684	52
Chr1	26293684	26293685	53
Chr1	26293685	26293686	54
Chr1	26293686	26293687	63
Chr1	26293687	26293689	68
Chr1	26293689	26293692	69
Chr1	26293692	26293695	72
Chr1	26293695	26293697	73
Chr1	26293697	26293698	74
Chr1	26293698	26293700	75
Chr1	26293700	26293705	76
Chr1	26293705	26293708	78
Chr1	26293708	26293709	88
Chr1	26293709	26293710	90
Chr1	26293710	26293711	105
Chr1	26293711	26293713	107
Chr1	26293713	26293715	106
Chr1	26293715	26293716	108
Chr1	26293716	26293717	110
Chr1	26293717	26293718	111
Chr1	26293718	26293719	112
Chr1	26293719	26293721	113
Chr1	26293721	26293722	115
Chr1	26293722	26293723	132
Chr1	26293723	26293724	150
Chr1	26293724	26293725	155
Chr1	26293725	26293726	176
Chr1	26293726	26293727	183
Chr1	26293727	26293728	185
Chr1	26293728	26293729	188
Chr1	26293729	26293730	190
Chr1	26293730	26293731	191
Chr1	26293731	26293733	194
Chr1	26293733	26293734	196
Chr1	26293734	26293735	197
Chr1	26293735	26293736	198
Chr1	26293736	26293737	197
Chr1	26293737	26293738	198
Chr1	26293738	26293743	202
Chr1	26293743	26293744	200
Chr1	26293744	26293745	205
Chr1	26293745	26293746	206
Chr1	26293746	26293747	208
Chr1	26293747	26293748	211
Chr1	26293748	26293749	228
Chr1	26293749	26293750	258
Chr1	26293750	26293751	278
Chr1	26293751	26293753	282
Chr1	26293753	26293756	284
Chr1	26293756	26293757	292
Chr1	26293757	26293758	295
Chr1	26293758	26293761	307
Chr1	26293761	26293762	315
Chr1	26293762	26293763	308
Chr1	26293763	26293764	311
Chr1	26293764	26293765	313
Chr1	26293765	26293767	314
Chr1	26293767	26293768	315
Chr1	26293768	26293770	321
Chr1	26293770	26293771	328
Chr1	26293771	26293772	327
Chr1	26293772	26293773	331
Chr1	26293773	26293774	341
Chr1	26293774	26293775	342
Chr1	26293775	26293776	341
Chr1	26293776	26293777	346
Chr1	26293777	26293778	347
Chr1	26293778	26293780	354
Chr1	26293780	26293782	358
Chr1	26293782	26293783	356
Chr1	26293783	26293784	352
Chr1	26293784	26293785	347
Chr1	26293785	26293786	350
Chr1	26293786	26293787	347
Chr1	26293787	26293788	339
Chr1	26293788	26293791	336
Chr1	26293791	26293794	337
Chr1	26293794	26293795	341
Chr1	26293795	26293797	352
Chr1	26293797	26293798	357
Chr1	26293798	26293799	356
Chr1	26293799	26293800	360
Chr1	26293800	26293801	366
Chr1	26293801	26293802	365
Chr1	26293802	26293803	372
Chr1	26293803	26293804	379
Chr1	26293804	26293805	385
Chr1	26293805	26293806	399
Chr1	26293806	26293807	402
Chr1	26293807	26293808	407
Chr1	26293808	26293810	411
Chr1	26293810	26293811	412
Chr1	26293811	26293812	403
Chr1	26293812	26293813	410
Chr1	26293813	26293814	434
Chr1	26293814	26293815	435
Chr1	26293815	26293816	439
Chr1	26293816	26293817	440
Chr1	26293817	26293818	439
Chr1	26293818	26293820	440
Chr1	26293820	26293821	457
Chr1	26293821	26293822	458
Chr1	26293822	26293823	468
Chr1	26293823	26293824	454
Chr1	26293824	26293825	440
Chr1	26293825	26293826	434
Chr1	26293826	26293828	412
Chr1	26293828	26293830	415
Chr1	26293830	26293831	414
Chr1	26293831	26293832	418
Chr1	26293832	26293834	415
Chr1	26293834	26293836	430
Chr1	26293836	26293837	429
Chr1	26293837	26293838	433
Chr1	26293838	26293839	440
Chr1	26293839	26293841	441
Chr1	26293841	26293842	443
Chr1	26293842	26293843	442
Chr1	26293843	26293844	441
Chr1	26293844	26293845	445
Chr1	26293845	26293846	443
Chr1	26293846	26293847	457
Chr1	26293847	26293849	460
Chr1	26293849	26293850	448
Chr1	26293850	26293851	423
Chr1	26293851	26293852	402
Chr1	26293852	26293853	422
Chr1	26293853	26293854	430
Chr1	26293854	26293856	436
Chr1	26293856	26293858	437
Chr1	26293858	26293859	440
Chr1	26293859	26293860	426
Chr1	26293860	26293861	435
Chr1	26293861	26293862	438
Chr1	26293862	26293863	440
Chr1	26293863	26293864	443
Chr1	26293864	26293865	442
Chr1	26293865	26293866	439
Chr1	26293866	26293867	438
Chr1	26293867	26293868	446
Chr1	26293868	26293869	447
Chr1	26293869	26293870	439
Chr1	26293870	26293871	446
Chr1	26293871	26293872	441
Chr1	26293872	26293873	445
Chr1	26293873	26293874	443
Chr1	26293874	26293875	435
Chr1	26293875	26293877	434
Chr1	26293877	26293878	440
Chr1	26293878	26293879	439
Chr1	26293879	26293880	433
Chr1	26293880	26293881	434
Chr1	26293881	26293882	432
Chr1	26293882	26293883	435
Chr1	26293883	26293884	430
Chr1	26293884	26293885	432
Chr1	26293885	26293886	434
Chr1	26293886	26293887	427
Chr1	26293887	26293888	428
Chr1	26293888	26293889	431
Chr1	26293889	26293891	437
Chr1	26293891	26293894	444
Chr1	26293894	26293895	443
Chr1	26293895	26293896	439
Chr1	26293896	26293897	431
Chr1	26293897	26293898	438
Chr1	26293898	26293899	433
Chr1	26293899	26293900	441
Chr1	26293900	26293901	437
Chr1	26293901	26293902	436
Chr1	26293902	26293903	441
Chr1	26293903	26293904	436
Chr1	26293904	26293905	440
Chr1	26293905	26293906	454
Chr1	26293906	26293907	463
Chr1	26293907	26293908	473
Chr1	26293908	26293909	478
Chr1	26293909	26293910	482
Chr1	26293910	26293911	477
Chr1	26293911	26293912	478
Chr1	26293912	26293913	474
Chr1	26293913	26293914	467
Chr1	26293914	26293915	441
Chr1	26293915	26293916	442
Chr1	26293916	26293918	445
Chr1	26293918	26293920	451
Chr1	26293920	26293921	452
Chr1	26293921	26293922	438
Chr1	26293922	26293923	440
Chr1	26293923	26293924	430
Chr1	26293924	26293925	434
Chr1	26293925	26293926	431
Chr1	26293926	26293927	433
Chr1	26293927	26293929	434
Chr1	26293929	26293930	430
Chr1	26293930	26293931	431
Chr1	26293931	26293932	432
Chr1	26293932	26293933	425
Chr1	26293933	26293934	423
Chr1	26293934	26293935	424
Chr1	26293935	26293936	405
Chr1	26293936	26293937	408
Chr1	26293937	26293938	407
Chr1	26293938	26293939	401
Chr1	26293939	26293940	399
Chr1	26293940	26293941	398
Chr1	26293941	26293942	406
Chr1	26293942	26293944	405
Chr1	26293944	26293945	406
Chr1	26293945	26293947	401
Chr1	26293947	26293948	385
Chr1	26293948	26293950	382
Chr1	26293950	26293951	381
Chr1	26293951	26293952	396
Chr1	26293952	26293953	430
Chr1	26293953	26293954	416
Chr1	26293954	26293955	431
Chr1	26293955	26293956	443
Chr1	26293956	26293957	461
Chr1	26293957	26293958	463
Chr1	26293958	26293961	452
Chr1	26293961	26293962	443
Chr1	26293962	26293963	447
Chr1	26293963	26293964	435
Chr1	26293964	26293965	432
Chr1	26293965	26293966	434
Chr1	26293966	26293967	466
Chr1	26293967	26293968	469
Chr1	26293968	26293969	467
Chr1	26293969	26293970	468
Chr1	26293970	26293971	470
Chr1	26293971	26293972	464
Chr1	26293972	26293973	463
Chr1	26293973	26293974	465
Chr1	26293974	26293975	464
Chr1	26293975	26293976	471
Chr1	26293976	26293977	472
Chr1	26293977	26293978	473
Chr1	26293978	26293979	466
Chr1	26293979	26293980	472
Chr1	26293980	26293981	478
Chr1	26293981	26293983	477
Chr1	26293983	26293984	482
Chr1	26293984	26293985	487
Chr1	26293985	26293986	492
Chr1	26293986	26293987	494
Chr1	26293987	26293988	516
Chr1	26293988	26293989	521
Chr1	26293989	26293991	529
Chr1	26293991	26293992	539
Chr1	26293992	26293993	533
Chr1	26293993	26293994	542
Chr1	26293994	26293995	549
Chr1	26293995	26293996	552
Chr1	26293996	26293997	553
Chr1	26293997	26293998	554
Chr1	26293998	26293999	558
Chr1	26293999	26294000	579
Chr1	26294000	26294001	572
Chr1	26294001	26294002	578
Chr1	26294002	26294003	592
Chr1	26294003	26294004	587
Chr1	26294004	26294005	588
Chr1	26294005	26294006	587
Chr1	26294006	26294007	577
Chr1	26294007	26294008	556
Chr1	26294008	26294009	549
Chr1	26294009	26294010	542
Chr1	26294010	26294011	537
Chr1	26294011	26294012	541
Chr1	26294012	26294013	538
Chr1	26294013	26294014	563
Chr1	26294014	26294015	575
Chr1	26294015	26294016	584
Chr1	26294016	26294017	585
Chr1	26294017	26294019	581
Chr1	26294019	26294020	573
Chr1	26294020	26294022	592
Chr1	26294022	26294023	587
Chr1	26294023	26294024	585
Chr1	26294024	26294025	584
Chr1	26294025	26294026	579
Chr1	26294026	26294027	592
Chr1	26294027	26294028	593
Chr1	26294028	26294029	592
Chr1	26294029	26294030	588
Chr1	26294030	26294031	587
Chr1	26294031	26294032	585
Chr1	26294032	26294033	588
Chr1	26294033	26294034	591
Chr1	26294034	26294035	594
Chr1	26294035	26294036	595
Chr1	26294036	26294037	597
Chr1	26294037	26294038	600
Chr1	26294038	26294040	604
Chr1	26294040	26294041	603
Chr1	26294041	26294042	624
Chr1	26294042	26294043	618
Chr1	26294043	26294044	620
Chr1	26294044	26294045	630
Chr1	26294045	26294046	631
Chr1	26294046	26294047	641
Chr1	26294047	26294048	650
Chr1	26294048	26294050	669
Chr1	26294050	26294051	674
Chr1	26294051	26294052	683
Chr1	26294052	26294053	673
Chr1	26294053	26294054	637
Chr1	26294054	26294055	634
Chr1	26294055	26294056	613
Chr1	26294056	26294057	594
Chr1	26294057	26294058	573
Chr1	26294058	26294059	572
Chr1	26294059	26294060	585
Chr1	26294060	26294061	590
Chr1	26294061	26294062	592
Chr1	26294062	26294063	599
Chr1	26294063	26294064	595
Chr1	26294064	26294066	596
Chr1	26294066	26294067	603
Chr1	26294067	26294069	569
Chr1	26294069	26294070	579
Chr1	26294070	26294071	578
Chr1	26294071	26294072	580
Chr1	26294072	26294073	582
Chr1	26294073	26294074	591
Chr1	26294074	26294075	585
Chr1	26294075	26294076	586
Chr1	26294076	26294077	587
Chr1	26294077	26294078	591
Chr1	26294078	26294079	598
Chr1	26294079	26294080	594
Chr1	26294080	26294081	593
Chr1	26294081	26294082	584
Chr1	26294082	26294083	590
Chr1	26294083	26294084	587
Chr1	26294084	26294085	583
Chr1	26294085	26294086	577
Chr1	26294086	26294087	572
Chr1	26294087	26294088	573
Chr1	26294088	26294089	550
Chr1	26294089	26294090	547
Chr1	26294090	26294091	537
Chr1	26294091	26294092	536
Chr1	26294092	26294093	531
Chr1	26294093	26294094	541
Chr1	26294094	26294095	532
Chr1	26294095	26294096	528
Chr1	26294096	26294097	529
Chr1	26294097	26294098	525
Chr1	26294098	26294099	540
Chr1	26294099	26294100	539
Chr1	26294100	26294101	527
Chr1	26294101	26294102	528
Chr1	26294102	26294103	532
Chr1	26294103	26294104	514
Chr1	26294104	26294105	516
Chr1	26294105	26294106	513
Chr1	26294106	26294107	511
Chr1	26294107	26294108	508
Chr1	26294108	26294109	502
Chr1	26294109	26294110	497
Chr1	26294110	26294111	500
Chr1	26294111	26294112	499
Chr1	26294112	26294113	502
Chr1	26294113	26294114	525
Chr1	26294114	26294115	501
Chr1	26294115	26294116	509
Chr1	26294116	26294117	500
Chr1	26294117	26294118	496
Chr1	26294118	26294119	499
Chr1	26294119	26294120	503
Chr1	26294120	26294121	507
Chr1	26294121	26294122	492
Chr1	26294122	26294123	494
Chr1	26294123	26294124	515
Chr1	26294124	26294125	517
Chr1	26294125	26294126	523
Chr1	26294126	26294127	532
Chr1	26294127	26294128	522
Chr1	26294128	26294129	525
Chr1	26294129	26294130	527
Chr1	26294130	26294131	526
Chr1	26294131	26294133	527
Chr1	26294133	26294134	523
Chr1	26294134	26294135	528
Chr1	26294135	26294137	527
Chr1	26294137	26294138	526
Chr1	26294138	26294139	524
Chr1	26294139	26294140	523
Chr1	26294140	26294141	526
Chr1	26294141	26294142	536
Chr1	26294142	26294143	517
Chr1	26294143	26294144	516
Chr1	26294144	26294145	512
Chr1	26294145	26294146	503
Chr1	26294146	26294147	502
Chr1	26294147	26294148	498
Chr1	26294148	26294149	487
Chr1	26294149	26294150	475
Chr1	26294150	26294151	476
Chr1	26294151	26294152	477
Chr1	26294152	26294153	464
Chr1	26294153	26294154	458
Chr1	26294154	26294155	459
Chr1	26294155	26294156	458
Chr1	26294156	26294157	468
Chr1	26294157	26294158	472
Chr1	26294158	26294159	480
Chr1	26294159	26294160	485
Chr1	26294160	26294161	477
Chr1	26294161	26294163	473
Chr1	26294163	26294164	470
Chr1	26294164	26294165	468
Chr1	26294165	26294166	479
Chr1	26294166	26294167	485
Chr1	26294167	26294168	512
Chr1	26294168	26294169	517
Chr1	26294169	26294170	516
Chr1	26294170	26294171	493
Chr1	26294171	26294172	497
Chr1	26294172	26294173	504
Chr1	26294173	26294174	507
Chr1	26294174	26294175	520
Chr1	26294175	26294177	526
Chr1	26294177	26294178	520
Chr1	26294178	26294179	525
Chr1	26294179	26294180	512
Chr1	26294180	26294181	513
Chr1	26294181	26294182	512
Chr1	26294182	26294183	516
Chr1	26294183	26294185	509
Chr1	26294185	26294186	508
Chr1	26294186	26294187	507
Chr1	26294187	26294188	508
Chr1	26294188	26294189	504
Chr1	26294189	26294190	513
Chr1	26294190	26294191	509
Chr1	26294191	26294192	507
Chr1	26294192	26294193	505
Chr1	26294193	26294194	502
Chr1	26294194	26294196	498
Chr1	26294196	26294197	505
Chr1	26294197	26294198	510
Chr1	26294198	26294199	508
Chr1	26294199	26294201	496
Chr1	26294201	26294202	483
Chr1	26294202	26294203	487
Chr1	26294203	26294204	501
Chr1	26294204	26294205	502
Chr1	26294205	26294206	504
Chr1	26294206	26294207	507
Chr1	26294207	26294208	517
Chr1	26294208	26294209	516
Chr1	26294209	26294210	525
Chr1	26294210	26294211	532
Chr1	26294211	26294212	534
Chr1	26294212	26294213	533
Chr1	26294213	26294214	537
Chr1	26294214	26294215	525
Chr1	26294215	26294216	529
Chr1	26294216	26294217	509
Chr1	26294217	26294218	517
Chr1	26294218	26294219	528
Chr1	26294219	26294220	534
Chr1	26294220	26294221	539
Chr1	26294221	26294222	564
Chr1	26294222	26294223	575
Chr1	26294223	26294225	572
Chr1	26294225	26294227	570
Chr1	26294227	26294228	573
Chr1	26294228	26294229	576
Chr1	26294229	26294230	582
Chr1	26294230	26294231	586
Chr1	26294231	26294232	587
Chr1	26294232	26294233	588
Chr1	26294233	26294234	586
Chr1	26294234	26294235	600
Chr1	26294235	26294236	591
Chr1	26294236	26294237	596
Chr1	26294237	26294239	600
Chr1	26294239	26294242	609
Chr1	26294242	26294243	597
Chr1	26294243	26294244	591
Chr1	26294244	26294246	592
Chr1	26294246	26294247	596
Chr1	26294247	26294248	598
Chr1	26294248	26294249	595
Chr1	26294249	26294250	599
Chr1	26294250	26294251	592
Chr1	26294251	26294252	589
Chr1	26294252	26294253	587
Chr1	26294253	26294254	589
Chr1	26294254	26294255	591
Chr1	26294255	26294257	627
Chr1	26294257	26294258	646
Chr1	26294258	26294259	649
Chr1	26294259	26294260	658
Chr1	26294260	26294261	659
Chr1	26294261	26294262	664
Chr1	26294262	26294263	680
Chr1	26294263	26294264	681
Chr1	26294264	26294265	677
Chr1	26294265	26294266	672
Chr1	26294266	26294267	664
Chr1	26294267	26294268	656
Chr1	26294268	26294269	627
Chr1	26294269	26294270	617
Chr1	26294270	26294271	621
Chr1	26294271	26294272	615
Chr1	26294272	26294273	607
Chr1	26294273	26294274	591
Chr1	26294274	26294275	587
Chr1	26294275	26294276	573
Chr1	26294276	26294277	571
Chr1	26294277	26294278	568
Chr1	26294278	26294279	563
Chr1	26294279	26294280	559
Chr1	26294280	26294281	560
Chr1	26294281	26294283	559
Chr1	26294283	26294284	554
Chr1	26294284	26294285	564
Chr1	26294285	26294286	565
Chr1	26294286	26294288	566
Chr1	26294288	26294289	567
Chr1	26294289	26294290	569
Chr1	26294290	26294292	559
Chr1	26294292	26294293	557
Chr1	26294293	26294294	52
Chr1	26294294	26294295	51
Chr1	26294295	26294298	47
Chr1	26294298	26294300	40
Chr1	26294300	26294302	42
Chr1	26294302	26294303	41
Chr1	26294303	26294304	39
Chr1	26294304	26294305	37
Chr1	26294305	26294308	40
Chr1	26294308	26294309	38
Chr1	26294309	26294310	40
Chr1	26294310	26294312	41
Chr1	26294312	26294313	40
Chr1	26294313	26294314	41
Chr1	26294314	26294322	40
Chr1	26294322	26294323	38
Chr1	26294323	26294326	39
Chr1	26294326	26294327	33
Chr1	26294327	26294328	39
Chr1	26294328	26294330	38
Chr1	26294330	26294341	36
Chr1	26294341	26294344	35
Chr1	26294344	26294346	34
Chr1	26294346	26294347	36
Chr1	26294347	26294349	35
Chr1	26294349	26294351	36
Chr1	26294351	26294353	35
Chr1	26294353	26294356	34
Chr1	26294356	26294358	30
Chr1	26294358	26294359	28
Chr1	26294359	26294361	27
Chr1	26294361	26294362	26
Chr1	26294362	26294363	27
Chr1	26294363	26294364	29
Chr1	26294364	26294365	30
Chr1	26294365	26294368	31
Chr1	26294368	26294371	32
Chr1	26294371	26294375	33
Chr1	26294375	26294377	34
Chr1	26294377	26294378	33
Chr1	26294378	26294379	40
Chr1	26294379	26294380	53
Chr1	26294380	26294381	562
Chr1	26294381	26294382	565
Chr1	26294382	26294383	571
Chr1	26294383	26294384	585
Chr1	26294384	26294385	580
Chr1	26294385	26294386	587
Chr1	26294386	26294387	594
Chr1	26294387	26294388	595
Chr1	26294388	26294389	596
Chr1	26294389	26294390	598
Chr1	26294390	26294391	637
Chr1	26294391	26294392	616
Chr1	26294392	26294393	623
Chr1	26294393	26294394	627
Chr1	26294394	26294395	626
Chr1	26294395	26294396	617
Chr1	26294396	26294397	619
Chr1	26294397	26294398	615
Chr1	26294398	26294399	609
Chr1	26294399	26294400	608
Chr1	26294400	26294401	615
Chr1	26294401	26294402	610
Chr1	26294402	26294403	613
Chr1	26294403	26294404	612
Chr1	26294404	26294405	628
Chr1	26294405	26294406	644
Chr1	26294406	26294407	639
Chr1	26294407	26294408	632
Chr1	26294408	26294409	622
Chr1	26294409	26294410	592
Chr1	26294410	26294411	576
Chr1	26294411	26294412	577
Chr1	26294412	26294413	564
Chr1	26294413	26294414	576
Chr1	26294414	26294415	570
Chr1	26294415	26294416	562
Chr1	26294416	26294417	565
Chr1	26294417	26294418	556
Chr1	26294418	26294420	547
Chr1	26294420	26294421	554
Chr1	26294421	26294422	555
Chr1	26294422	26294423	547
Chr1	26294423	26294425	551
Chr1	26294425	26294426	550
Chr1	26294426	26294427	548
Chr1	26294427	26294428	534
Chr1	26294428	26294429	540
Chr1	26294429	26294430	542
Chr1	26294430	26294431	544
Chr1	26294431	26294432	547
Chr1	26294432	26294433	552
Chr1	26294433	26294434	555
Chr1	26294434	26294435	547
Chr1	26294435	26294436	544
Chr1	26294436	26294437	543
Chr1	26294437	26294439	540
Chr1	26294439	26294440	557
Chr1	26294440	26294441	559
Chr1	26294441	26294442	557
Chr1	26294442	26294443	561
Chr1	26294443	26294444	534
Chr1	26294444	26294445	541
Chr1	26294445	26294446	525
Chr1	26294446	26294447	557
Chr1	26294447	26294448	545
Chr1	26294448	26294449	536
Chr1	26294449	26294450	532
Chr1	26294450	26294451	527
Chr1	26294451	26294452	525
Chr1	26294452	26294454	526
Chr1	26294454	26294455	525
Chr1	26294455	26294457	524
Chr1	26294457	26294458	527
Chr1	26294458	26294459	525
Chr1	26294459	26294460	531
Chr1	26294460	26294461	538
Chr1	26294461	26294462	552
Chr1	26294462	26294463	557
Chr1	26294463	26294464	548
Chr1	26294464	26294465	549
Chr1	26294465	26294466	550
Chr1	26294466	26294467	556
Chr1	26294467	26294468	555
Chr1	26294468	26294469	554
Chr1	26294469	26294470	551
Chr1	26294470	26294471	550
Chr1	26294471	26294472	548
Chr1	26294472	26294473	537
Chr1	26294473	26294474	535
Chr1	26294474	26294476	534
Chr1	26294476	26294477	531
Chr1	26294477	26294478	27
Chr1	26294478	26294479	23
Chr1	26294479	26294480	16
Chr1	26294480	26294481	14
Chr1	26294481	26294487	12
Chr1	26294487	26294497	11
Chr1	26294497	26294506	10
Chr1	26294506	26294512	9
Chr1	26294512	26294515	8
Chr1	26294515	26294536	9
Chr1	26294536	26294543	11
Chr1	26294543	26294547	10
Chr1	26294547	26294553	9
Chr1	26294553	26294555	11
Chr1	26294555	26294558	10
Chr1	26294558	26294561	9
Chr1	26294561	26294562	8
Chr1	26294562	26294567	7
Chr1	26294567	26294575	6
Chr1	26294575	26294578	5
Chr1	26294578	26294579	9
Chr1	26294579	26294580	18
Chr1	26294580	26294582	518
Chr1	26294582	26294583	520
Chr1	26294583	26294585	510
Chr1	26294585	26294586	507
Chr1	26294586	26294587	502
Chr1	26294587	26294588	488
Chr1	26294588	26294589	492
Chr1	26294589	26294590	497
Chr1	26294590	26294592	495
Chr1	26294592	26294593	493
Chr1	26294593	26294594	499
Chr1	26294594	26294595	456
Chr1	26294595	26294596	459
Chr1	26294596	26294597	463
Chr1	26294597	26294598	461
Chr1	26294598	26294599	491
Chr1	26294599	26294600	493
Chr1	26294600	26294601	492
Chr1	26294601	26294602	493
Chr1	26294602	26294603	497
Chr1	26294603	26294604	505
Chr1	26294604	26294605	500
Chr1	26294605	26294606	497
Chr1	26294606	26294607	493
Chr1	26294607	26294608	488
Chr1	26294608	26294609	468
Chr1	26294609	26294610	445
Chr1	26294610	26294611	440
Chr1	26294611	26294612	442
Chr1	26294612	26294613	452
Chr1	26294613	26294615	459
Chr1	26294615	26294616	457
Chr1	26294616	26294617	458
Chr1	26294617	26294618	442
Chr1	26294618	26294619	441
Chr1	26294619	26294620	457
Chr1	26294620	26294621	466
Chr1	26294621	26294622	468
Chr1	26294622	26294623	469
Chr1	26294623	26294624	465
Chr1	26294624	26294625	458
Chr1	26294625	26294626	476
Chr1	26294626	26294628	472
Chr1	26294628	26294629	468
Chr1	26294629	26294630	467
Chr1	26294630	26294631	468
Chr1	26294631	26294632	471
Chr1	26294632	26294633	469
Chr1	26294633	26294634	466
Chr1	26294634	26294636	468
Chr1	26294636	26294637	460
Chr1	26294637	26294638	453
Chr1	26294638	26294639	456
Chr1	26294639	26294640	457
Chr1	26294640	26294641	458
Chr1	26294641	26294642	456
Chr1	26294642	26294643	458
Chr1	26294643	26294644	460
Chr1	26294644	26294645	463
Chr1	26294645	26294646	466
Chr1	26294646	26294647	464
Chr1	26294647	26294648	463
Chr1	26294648	26294649	457
Chr1	26294649	26294650	458
Chr1	26294650	26294651	425
Chr1	26294651	26294652	421
Chr1	26294652	26294653	422
Chr1	26294653	26294654	425
Chr1	26294654	26294655	411
Chr1	26294655	26294656	412
Chr1	26294656	26294657	411
Chr1	26294657	26294659	413
Chr1	26294659	26294660	421
Chr1	26294660	26294662	420
Chr1	26294662	26294663	427
Chr1	26294663	26294664	459
Chr1	26294664	26294665	453
Chr1	26294665	26294666	446
Chr1	26294666	26294667	441
Chr1	26294667	26294669	454
Chr1	26294669	26294670	456
Chr1	26294670	26294671	448
Chr1	26294671	26294672	446
Chr1	26294672	26294673	22
Chr1	26294673	26294674	21
Chr1	26294674	26294681	20
Chr1	26294681	26294689	19
Chr1	26294689	26294690	18
Chr1	26294690	26294692	17
Chr1	26294692	26294693	18
Chr1	26294693	26294696	17
Chr1	26294696	26294702	18
Chr1	26294702	26294708	19
Chr1	26294708	26294713	18
Chr1	26294713	26294715	17
Chr1	26294715	26294717	18
Chr1	26294717	26294719	17
Chr1	26294719	26294720	16
Chr1	26294720	26294723	15
Chr1	26294723	26294726	14
Chr1	26294726	26294732	13
Chr1	26294732	26294733	12
Chr1	26294733	26294739	11
Chr1	26294739	26294747	10
Chr1	26294747	26294748	9
Chr1	26294748	26294751	10
Chr1	26294751	26294752	11
Chr1	26294752	26294753	14
Chr1	26294753	26294754	440
Chr1	26294754	26294755	441
Chr1	26294755	26294756	443
Chr1	26294756	26294757	445
Chr1	26294757	26294758	446
Chr1	26294758	26294759	447
Chr1	26294759	26294760	457
Chr1	26294760	26294761	453
Chr1	26294761	26294762	450
Chr1	26294762	26294763	454
Chr1	26294763	26294764	453
Chr1	26294764	26294765	450
Chr1	26294765	26294768	456
Chr1	26294768	26294769	464
Chr1	26294769	26294770	465
Chr1	26294770	26294771	463
Chr1	26294771	26294772	453
Chr1	26294772	26294774	452
Chr1	26294774	26294775	460
Chr1	26294775	26294777	456
Chr1	26294777	26294778	453
Chr1	26294778	26294779	444
Chr1	26294779	26294780	438
Chr1	26294780	26294781	408
Chr1	26294781	26294782	410
Chr1	26294782	26294783	414
Chr1	26294783	26294784	413
Chr1	26294784	26294785	420
Chr1	26294785	26294786	411
Chr1	26294786	26294787	409
Chr1	26294787	26294788	408
Chr1	26294788	26294789	407
Chr1	26294789	26294790	412
Chr1	26294790	26294791	420
Chr1	26294791	26294792	428
Chr1	26294792	26294793	427
Chr1	26294793	26294794	426
Chr1	26294794	26294795	418
Chr1	26294795	26294796	411
Chr1	26294796	26294797	412
Chr1	26294797	26294798	415
Chr1	26294798	26294799	412
Chr1	26294799	26294800	411
Chr1	26294800	26294801	412
Chr1	26294801	26294802	399
Chr1	26294802	26294803	386
Chr1	26294803	26294804	398
Chr1	26294804	26294805	412
Chr1	26294805	26294806	411
Chr1	26294806	26294807	414
Chr1	26294807	26294811	395
Chr1	26294811	26294812	396
Chr1	26294812	26294813	402
Chr1	26294813	26294814	406
Chr1	26294814	26294815	402
Chr1	26294815	26294816	403
Chr1	26294816	26294817	398
Chr1	26294817	26294818	393
Chr1	26294818	26294819	395
Chr1	26294819	26294820	398
Chr1	26294820	26294821	430
Chr1	26294821	26294822	429
Chr1	26294822	26294823	438
Chr1	26294823	26294824	452
Chr1	26294824	26294825	458
Chr1	26294825	26294826	441
Chr1	26294826	26294827	438
Chr1	26294827	26294828	434
Chr1	26294828	26294829	433
Chr1	26294829	26294830	435
Chr1	26294830	26294831	433
Chr1	26294831	26294832	424
Chr1	26294832	26294833	423
Chr1	26294833	26294834	424
Chr1	26294834	26294835	423
Chr1	26294835	26294836	416
Chr1	26294836	26294837	417
Chr1	26294837	26294838	416
Chr1	26294838	26294839	415
Chr1	26294839	26294841	417
Chr1	26294841	26294842	414
Chr1	26294842	26294843	415
Chr1	26294843	26294844	413
Chr1	26294844	26294845	404
Chr1	26294845	26294846	375
Chr1	26294846	26294847	380
Chr1	26294847	26294848	382
Chr1	26294848	26294849	381
Chr1	26294849	26294850	367
Chr1	26294850	26294852	373
Chr1	26294852	26294853	372
Chr1	26294853	26294855	370
Chr1	26294855	26294856	371
Chr1	26294856	26294857	369
Chr1	26294857	26294858	373
Chr1	26294858	26294859	374
Chr1	26294859	26294860	371
Chr1	26294860	26294861	362
Chr1	26294861	26294862	366
Chr1	26294862	26294863	371
Chr1	26294863	26294864	370
Chr1	26294864	26294865	372
Chr1	26294865	26294866	373
Chr1	26294866	26294867	370
Chr1	26294867	26294869	376
Chr1	26294869	26294870	363
Chr1	26294870	26294871	361
Chr1	26294871	26294872	368
Chr1	26294872	26294873	366
Chr1	26294873	26294874	362
Chr1	26294874	26294875	29
Chr1	26294875	26294876	19
Chr1	26294876	26294887	16
Chr1	26294887	26294892	15
Chr1	26294892	26294898	16
Chr1	26294898	26294901	15
Chr1	26294901	26294903	14
Chr1	26294903	26294906	15
Chr1	26294906	26294911	16
Chr1	26294911	26294916	19
Chr1	26294916	26294921	17
Chr1	26294921	26294924	15
Chr1	26294924	26294934	14
Chr1	26294934	26294935	13
Chr1	26294935	26294942	14
Chr1	26294942	26294943	13
Chr1	26294943	26294945	14
Chr1	26294945	26294951	15
Chr1	26294951	26294953	16
Chr1	26294953	26294954	17
Chr1	26294954	26294955	18
Chr1	26294955	26294959	19
Chr1	26294959	26294960	21
Chr1	26294960	26294961	26
Chr1	26294961	26294962	374
Chr1	26294962	26294963	393
Chr1	26294963	26294964	400
Chr1	26294964	26294965	399
Chr1	26294965	26294966	403
Chr1	26294966	26294967	400
Chr1	26294967	26294968	404
Chr1	26294968	26294969	408
Chr1	26294969	26294970	404
Chr1	26294970	26294971	397
Chr1	26294971	26294972	393
Chr1	26294972	26294973	376
Chr1	26294973	26294974	404
Chr1	26294974	26294975	403
Chr1	26294975	26294976	411
Chr1	26294976	26294977	410
Chr1	26294977	26294978	413
Chr1	26294978	26294979	425
Chr1	26294979	26294980	417
Chr1	26294980	26294981	449
Chr1	26294981	26294982	450
Chr1	26294982	26294983	448
Chr1	26294983	26294984	447
Chr1	26294984	26294985	444
Chr1	26294985	26294986	446
Chr1	26294986	26294987	454
Chr1	26294987	26294988	458
Chr1	26294988	26294989	461
Chr1	26294989	26294990	456
Chr1	26294990	26294991	457
Chr1	26294991	26294992	448
Chr1	26294992	26294993	435
Chr1	26294993	26294994	438
Chr1	26294994	26294995	433
Chr1	26294995	26294996	444
Chr1	26294996	26294998	446
Chr1	26294998	26294999	449
Chr1	26294999	26295000	456
Chr1	26295000	26295001	452
Chr1	26295001	26295003	455
Chr1	26295003	26295004	452
Chr1	26295004	26295005	453
Chr1	26295005	26295006	464
Chr1	26295006	26295007	467
Chr1	26295007	26295008	464
Chr1	26295008	26295009	432
Chr1	26295009	26295010	433
Chr1	26295010	26295011	427
Chr1	26295011	26295012	416
Chr1	26295012	26295013	407
Chr1	26295013	26295014	404
Chr1	26295014	26295015	416
Chr1	26295015	26295016	417
Chr1	26295016	26295017	422
Chr1	26295017	26295018	433
Chr1	26295018	26295019	456
Chr1	26295019	26295021	460
Chr1	26295021	26295022	462
Chr1	26295022	26295023	460
Chr1	26295023	26295024	466
Chr1	26295024	26295025	460
Chr1	26295025	26295026	464
Chr1	26295026	26295027	466
Chr1	26295027	26295028	469
Chr1	26295028	26295029	481
Chr1	26295029	26295030	479
Chr1	26295030	26295031	477
Chr1	26295031	26295032	483
Chr1	26295032	26295033	485
Chr1	26295033	26295034	507
Chr1	26295034	26295035	499
Chr1	26295035	26295036	494
Chr1	26295036	26295037	491
Chr1	26295037	26295038	490
Chr1	26295038	26295039	484
Chr1	26295039	26295042	490
Chr1	26295042	26295043	492
Chr1	26295043	26295044	505
Chr1	26295044	26295045	506
Chr1	26295045	26295046	513
Chr1	26295046	26295047	517
Chr1	26295047	26295048	516
Chr1	26295048	26295049	517
Chr1	26295049	26295050	512
Chr1	26295050	26295051	500
Chr1	26295051	26295052	501
Chr1	26295052	26295053	498
Chr1	26295053	26295054	499
Chr1	26295054	26295055	497
Chr1	26295055	26295056	498
Chr1	26295056	26295058	501
Chr1	26295058	26295059	510
Chr1	26295059	26295060	509
Chr1	26295060	26295061	514
Chr1	26295061	26295062	513
Chr1	26295062	26295063	499
Chr1	26295063	26295064	479
Chr1	26295064	26295065	486
Chr1	26295065	26295066	490
Chr1	26295066	26295067	498
Chr1	26295067	26295069	500
Chr1	26295069	26295070	512
Chr1	26295070	26295071	513
Chr1	26295071	26295072	516
Chr1	26295072	26295073	523
Chr1	26295073	26295074	529
Chr1	26295074	26295075	505
Chr1	26295075	26295076	510
Chr1	26295076	26295078	503
Chr1	26295078	26295079	493
Chr1	26295079	26295081	476
Chr1	26295081	26295082	447
Chr1	26295082	26295083	450
Chr1	26295083	26295084	452
Chr1	26295084	26295085	455
Chr1	26295085	26295086	456
Chr1	26295086	26295087	455
Chr1	26295087	26295088	449
Chr1	26295088	26295089	446
Chr1	26295089	26295090	443
Chr1	26295090	26295091	444
Chr1	26295091	26295092	443
Chr1	26295092	26295093	434
Chr1	26295093	26295094	435
Chr1	26295094	26295095	430
Chr1	26295095	26295096	431
Chr1	26295096	26295097	421
Chr1	26295097	26295098	417
Chr1	26295098	26295099	411
Chr1	26295099	26295100	405
Chr1	26295100	26295101	395
Chr1	26295101	26295102	397
Chr1	26295102	26295104	390
Chr1	26295104	26295105	391
Chr1	26295105	26295106	392
Chr1	26295106	26295107	383
Chr1	26295107	26295108	380
Chr1	26295108	26295111	387
Chr1	26295111	26295112	392
Chr1	26295112	26295113	395
Chr1	26295113	26295114	394
Chr1	26295114	26295115	393
Chr1	26295115	26295116	381
Chr1	26295116	26295117	382
Chr1	26295117	26295118	378
Chr1	26295118	26295119	366
Chr1	26295119	26295120	347
Chr1	26295120	26295121	342
Chr1	26295121	26295122	341
Chr1	26295122	26295123	350
Chr1	26295123	26295124	347
Chr1	26295124	26295125	345
Chr1	26295125	26295126	344
Chr1	26295126	26295128	342
Chr1	26295128	26295129	337
Chr1	26295129	26295131	326
Chr1	26295131	26295132	327
Chr1	26295132	26295133	321
Chr1	26295133	26295134	320
Chr1	26295134	26295135	295
Chr1	26295135	26295136	297
Chr1	26295136	26295138	298
Chr1	26295138	26295139	299
Chr1	26295139	26295140	294
Chr1	26295140	26295142	288
Chr1	26295142	26295143	289
Chr1	26295143	26295144	285
Chr1	26295144	26295145	270
Chr1	26295145	26295146	268
Chr1	26295146	26295147	254
Chr1	26295147	26295148	251
Chr1	26295148	26295150	253
Chr1	26295150	26295151	255
Chr1	26295151	26295152	252
Chr1	26295152	26295153	250
Chr1	26295153	26295154	248
Chr1	26295154	26295155	246
Chr1	26295155	26295156	241
Chr1	26295156	26295157	236
Chr1	26295157	26295158	227
Chr1	26295158	26295159	226
Chr1	26295159	26295160	49
Chr1	26295160	26295161	46
Chr1	26295161	26295163	39
Chr1	26295163	26295169	40
Chr1	26295169	26295171	39
Chr1	26295171	26295174	38
Chr1	26295174	26295175	39
Chr1	26295175	26295176	37
Chr1	26295176	26295177	36
Chr1	26295177	26295179	35
Chr1	26295179	26295180	34
Chr1	26295180	26295181	32
Chr1	26295181	26295184	31
Chr1	26295184	26295187	30
Chr1	26295187	26295188	25
Chr1	26295188	26295189	26
Chr1	26295189	26295190	29
Chr1	26295190	26295191	28
Chr1	26295191	26295192	30
Chr1	26295192	26295197	29
Chr1	26295197	26295204	28
Chr1	26295204	26295205	27
Chr1	26295205	26295209	26
Chr1	26295209	26295212	24
Chr1	26295212	26295214	23
Chr1	26295214	26295216	24
Chr1	26295216	26295219	22
Chr1	26295219	26295221	23
Chr1	26295221	26295223	24
Chr1	26295223	26295224	23
Chr1	26295224	26295227	24
Chr1	26295227	26295228	23
Chr1	26295228	26295230	22
Chr1	26295230	26295236	21
Chr1	26295236	26295243	20
Chr1	26295243	26295249	21
Chr1	26295249	26295253	19
Chr1	26295253	26295255	18
Chr1	26295255	26295263	19
Chr1	26295263	26295266	22
Chr1	26295266	26295268	24
Chr1	26295268	26295271	27
Chr1	26295271	26295272	26
Chr1	26295272	26295275	27
Chr1	26295275	26295279	26
Chr1	26295279	26295284	27
Chr1	26295284	26295289	28
Chr1	26295289	26295290	26
Chr1	26295290	26295291	24
Chr1	26295291	26295292	23
Chr1	26295292	26295303	21
Chr1	26295303	26295306	24
Chr1	26295306	26295313	26
Chr1	26295313	26295315	25
Chr1	26295315	26295316	24
Chr1	26295316	26295317	26
Chr1	26295317	26295318	35
Chr1	26295318	26295319	36
Chr1	26295319	26295320	37
Chr1	26295320	26295322	36
Chr1	26295322	26295325	35
Chr1	26295325	26295327	36
Chr1	26295327	26295330	37
Chr1	26295330	26295336	38
Chr1	26295336	26295337	40
Chr1	26295337	26295338	41
Chr1	26295338	26295340	42
Chr1	26295340	26295342	40
Chr1	26295342	26295343	41
Chr1	26295343	26295350	42
Chr1	26295350	26295351	45
Chr1	26295351	26295352	46
Chr1	26295352	26295355	52
Chr1	26295355	26295356	53
Chr1	26295356	26295360	56
Chr1	26295360	26295361	63
Chr1	26295361	26295363	62
Chr1	26295363	26295364	63
Chr1	26295364	26295367	60
Chr1	26295367	26295369	58
Chr1	26295369	26295371	55
Chr1	26295371	26295373	56
Chr1	26295373	26295374	57
Chr1	26295374	26295379	58
Chr1	26295379	26295380	60
Chr1	26295380	26295384	59
Chr1	26295384	26295390	60
Chr1	26295390	26295394	65
Chr1	26295394	26295397	66
Chr1	26295397	26295400	65
Chr1	26295400	26295401	77
Chr1	26295401	26295402	78
Chr1	26295402	26295403	80
Chr1	26295403	26295404	81
Chr1	26295404	26295405	80
Chr1	26295405	26295407	81
Chr1	26295407	26295408	79
Chr1	26295408	26295409	81
Chr1	26295409	26295410	82
Chr1	26295410	26295411	81
Chr1	26295411	26295412	82
Chr1	26295412	26295415	84
Chr1	26295415	26295417	86
Chr1	26295417	26295418	84
Chr1	26295418	26295420	76
Chr1	26295420	26295422	82
Chr1	26295422	26295423	81
Chr1	26295423	26295424	82
Chr1	26295424	26295426	83
Chr1	26295426	26295427	82
Chr1	26295427	26295429	91
Chr1	26295429	26295430	100
Chr1	26295430	26295431	101
Chr1	26295431	26295432	104
Chr1	26295432	26295433	105
Chr1	26295433	26295434	109
Chr1	26295434	26295435	111
Chr1	26295435	26295436	112
Chr1	26295436	26295437	116
Chr1	26295437	26295438	115
Chr1	26295438	26295446	117
Chr1	26295446	26295447	118
Chr1	26295447	26295448	132
Chr1	26295448	26295451	133
Chr1	26295451	26295452	132
Chr1	26295452	26295453	133
Chr1	26295453	26295455	127
Chr1	26295455	26295456	126
Chr1	26295456	26295458	127
Chr1	26295458	26295459	130
Chr1	26295459	26295461	132
Chr1	26295461	26295462	125
Chr1	26295462	26295463	126
Chr1	26295463	26295464	125
Chr1	26295464	26295465	124
Chr1	26295465	26295471	123
Chr1	26295471	26295472	125
Chr1	26295472	26295474	126
Chr1	26295474	26295475	127
Chr1	26295475	26295477	125
Chr1	26295477	26295478	128
Chr1	26295478	26295479	132
Chr1	26295479	26295480	136
Chr1	26295480	26295482	135
Chr1	26295482	26295483	136
Chr1	26295483	26295484	138
Chr1	26295484	26295485	139
Chr1	26295485	26295490	138
Chr1	26295490	26295491	136
Chr1	26295491	26295493	133
Chr1	26295493	26295494	134
Chr1	26295494	26295495	140
Chr1	26295495	26295496	138
Chr1	26295496	26295497	140
Chr1	26295497	26295499	142
Chr1	26295499	26295501	157
Chr1	26295501	26295502	152
Chr1	26295502	26295503	153
Chr1	26295503	26295504	151
Chr1	26295504	26295505	150
Chr1	26295505	26295506	151
Chr1	26295506	26295508	150
Chr1	26295508	26295509	153
Chr1	26295509	26295510	151
Chr1	26295510	26295512	150
Chr1	26295512	26295513	149
Chr1	26295513	26295514	147
Chr1	26295514	26295516	146
Chr1	26295516	26295517	144
Chr1	26295517	26295519	143
Chr1	26295519	26295520	141
Chr1	26295520	26295521	143
Chr1	26295521	26295522	136
Chr1	26295522	26295526	134
Chr1	26295526	26295528	133
Chr1	26295528	26295530	122
Chr1	26295530	26295531	113
Chr1	26295531	26295532	111
Chr1	26295532	26295533	107
Chr1	26295533	26295534	106
Chr1	26295534	26295535	102
Chr1	26295535	26295536	100
Chr1	26295536	26295537	99
Chr1	26295537	26295538	96
Chr1	26295538	26295539	95
Chr1	26295539	26295540	92
Chr1	26295540	26295542	91
Chr1	26295542	26295545	90
Chr1	26295545	26295548	88
Chr1	26295548	26295549	87
Chr1	26295549	26295550	86
Chr1	26295550	26295552	87
Chr1	26295552	26295553	85
Chr1	26295553	26295554	82
Chr1	26295554	26295557	81
Chr1	26295557	26295558	79
Chr1	26295558	26295559	77
Chr1	26295559	26295560	73
Chr1	26295560	26295563	72
Chr1	26295563	26295570	70
Chr1	26295570	26295571	71
Chr1	26295571	26295572	70
Chr1	26295572	26295573	68
Chr1	26295573	26295575	66
Chr1	26295575	26295577	64
Chr1	26295577	26295578	63
Chr1	26295578	26295579	60
Chr1	26295579	26295580	56
Chr1	26295580	26295582	50
Chr1	26295582	26295583	51
Chr1	26295583	26295584	49
Chr1	26295584	26295585	46
Chr1	26295585	26295586	45
Chr1	26295586	26295587	44
Chr1	26295587	26295589	46
Chr1	26295589	26295592	116
Chr1	26295592	26295593	114
Chr1	26295593	26295594	113
Chr1	26295594	26295595	112
Chr1	26295595	26295597	89
Chr1	26295597	26295598	79
Chr1	26295598	26295599	77
Chr1	26295599	26295600	72
Chr1	26295600	26295601	37
Chr1	26295601	26295602	36
Chr1	26295602	26295603	30
Chr1	26295603	26295604	22
Chr1	26295604	26295605	14
Chr1	26295605	26295606	13
Chr1	26295606	26295613	12
Chr1	26295613	26295620	11
Chr1	26295620	26295621	9
Chr1	26295621	26295633	8
Chr1	26295633	26295643	7
Chr1	26295643	26295647	6
Chr1	26295647	26295650	5
Chr1	26295650	26295660	4
Chr1	26295660	26295671	3
Chr1	26295671	26295675	2
Chr1	26295675	26295676	1
Chr1	26295679	26295693	1
Chr1	26295702	26295706	90
Chr1	26295706	26295707	89
Chr1	26295707	26295708	88
Chr1	26295708	26295709	87
Chr1	26295709	26295710	83
Chr1	26295710	26295712	82
Chr1	26295712	26295716	83
Chr1	26295716	26295718	82
Chr1	26295718	26295719	79
Chr1	26295719	26295725	76
Chr1	26295725	26295726	74
Chr1	26295726	26295728	71
Chr1	26295728	26295729	68
Chr1	26295729	26295730	67
Chr1	26295730	26295731	65
Chr1	26295731	26295734	64
Chr1	26295734	26295739	62
Chr1	26295739	26295740	61
Chr1	26295740	26295745	60
Chr1	26295745	26295748	59
Chr1	26295748	26295749	58
Chr1	26295749	26295751	56
Chr1	26295751	26295752	55
Chr1	26295752	26295753	49
Chr1	26295753	26295754	48
Chr1	26295754	26295755	47
Chr1	26295755	26295756	44
Chr1	26295756	26295760	42
Chr1	26295760	26295762	41
Chr1	26295762	26295763	39
Chr1	26295763	26295766	36
Chr1	26295766	26295767	27
Chr1	26295767	26295768	25
Chr1	26295768	26295774	23
Chr1	26295774	26295775	22
Chr1	26295775	26295777	19
Chr1	26295777	26295779	20
Chr1	26295779	26295780	18
Chr1	26295780	26295782	16
Chr1	26295782	26295785	13
Chr1	26295785	26295786	11
Chr1	26295786	26295800	10
Chr1	26295800	26295805	8
Chr1	26295805	26295807	7
Chr1	26295807	26295811	6
Chr1	26295811	26295812	5
Chr1	26295812	26295841	3
Chr1	26295841	26295846	2
Chr1	26295846	26295852	1
Chr5	4000598	4000600	137
Chr5	4000600	4000602	135
Chr5	4000602	4000603	137
Chr5	4000603	4000604	138
Chr5	4000604	4000605	139
Chr5	4000605	4000607	138
Chr5	4000607	4000611	135
Chr5	4000611	4000612	134
Chr5	4000612	4000613	125
Chr5	4000613	4000616	106
Chr5	4000616	4000617	104
Chr5	4000617	4000618	113
Chr5	4000618	4000619	114
Chr5	4000619	4000621	113
Chr5	4000621	4000622	114
Chr5	4000622	4000623	113
Chr5	4000623	4000625	110
Chr5	4000625	4000626	109
Chr5	4000626	4000627	106
Chr5	4000627	4000628	105
Chr5	4000628	4000631	102
Chr5	4000631	4000633	100
Chr5	4000633	4000637	98
Chr5	4000637	4000638	96
Chr5	4000638	4000639	95
Chr5	4000639	4000640	92
Chr5	4000640	4000641	89
Chr5	4000641	4000642	87
Chr5	4000642	4000644	86
Chr5	4000644	4000647	85
Chr5	4000647	4000648	84
Chr5	4000648	4000649	82
Chr5	4000649	4000650	84
Chr5	4000650	4000651	82
Chr5	4000651	4000652	80
Chr5	4000652	4000653	79
Chr5	4000653	4000654	78
Chr5	4000654	4000656	75
Chr5	4000656	4000657	73
Chr5	4000657	4000661	72
Chr5	4000661	4000663	75
Chr5	4000663	4000664	74
Chr5	4000664	4000665	75
Chr5	4000665	4000670	74
Chr5	4000670	4000672	72
Chr5	4000672	4000673	70
Chr5	4000673	4000676	69
Chr5	4000676	4000677	68
Chr5	4000677	4000678	67
Chr5	4000678	4000679	64
Chr5	4000679	4000681	59
Chr5	4000681	4000683	60
Chr5	4000683	4000684	59
Chr5	4000684	4000685	57
Chr5	4000685	4000686	50
Chr5	4000686	4000687	51
Chr5	4000687	4000689	49
Chr5	4000689	4000690	48
Chr5	4000690	4000695	41
Chr5	4000695	4000697	38
Chr5	4000697	4000698	37
Chr5	4000698	4000701	39
Chr5	4000701	4000703	37
Chr5	4000703	4000704	36
Chr5	4000704	4000705	35
Chr5	4000705	4000708	34
Chr5	4000708	4000712	33
Chr5	4000712	4000713	32
Chr5	4000713	4000714	31
Chr5	4000714	4000715	30
Chr5	4000715	4000718	27
Chr5	4000718	4000719	18
Chr5	4000719	4000722	17
Chr5	4000722	4000724	15
Chr5	4000724	4000738	14
Chr5	4000738	4000750	13
Chr5	4000750	4000751	11
Chr5	4000751	4000762	12
Chr5	4000762	4000763	9
Chr5	4000763	4000764	8
Chr5	4000764	4000765	6
Chr5	4000765	4000768	5
Chr5	4000768	4000769	6
Chr5	4000769	4000770	7
Chr5	4000770	4000772	9
Chr5	4000772	4000776	10
Chr5	4000776	4000782	11
Chr5	4000782	4000787	10
Chr5	4000787	4000796	9
Chr5	4000796	4000799	11
Chr5	4000799	4000800	9
Chr5	4000800	4000811	10
Chr5	4000811	4000820	11
Chr5	4000820	4000827	12
Chr5	4000827	4000841	13
Chr5	4000841	4000848	14
Chr5	4000848	4000850	15
Chr5	4000850	4000852	18
Chr5	4000852	4000853	17
Chr5	4000853	4000857	18
Chr5	4000857	4000859	19
Chr5	4000859	4000869	21
Chr5	4000869	4000870	20
Chr5	4000870	4000871	19
Chr5	4000871	4000873	17
Chr5	4000873	4000875	16
Chr5	4000875	4000877	17
Chr5	4000877	4000887	16
Chr5	4000887	4000888	18
Chr5	4000888	4000890	20
Chr5	4000890	4000892	22
Chr5	4000892	4000893	24
Chr5	4000893	4000896	25
Chr5	4000896	4000897	26
Chr5	4000897	4000898	25
Chr5	4000898	4000901	26
Chr5	4000901	4000903	25
Chr5	4000903	4000904	24
Chr5	4000904	4000905	25
Chr5	4000905	4000906	27
Chr5	4000906	4000909	28
Chr5	4000909	4000911	29
Chr5	4000911	4000912	30
Chr5	4000912	4000915	29
Chr5	4000915	4000916	30
Chr5	4000916	4000924	34
Chr5	4000924	4000928	35
Chr5	4000928	4000933	33
Chr5	4000933	4000936	35
Chr5	4000936	4000939	38
Chr5	4000939	4000940	39
Chr5	4000940	4000942	38
Chr5	4000942	4000944	36
Chr5	4000944	4000945	37
Chr5	4000945	4000951	41
Chr5	4000951	4000954	39
Chr5	4000954	4000955	37
Chr5	4000955	4000957	38
Chr5	4000957	4000958	42
Chr5	4000958	4000959	41
Chr5	4000959	4000960	42
Chr5	4000960	4000962	41
Chr5	4000962	4000964	42
Chr5	4000964	4000965	44
Chr5	4000965	4000970	45
Chr5	4000970	4000978	46
Chr5	4000978	4000979	47
Chr5	4000979	4000980	48
Chr5	4000980	4000987	49
Chr5	4000987	4000988	50
Chr5	4000988	4000989	49
Chr5	4000989	4000990	47
Chr5	4000990	4000991	48
Chr5	4000991	4000993	47
Chr5	4000993	4000994	45
Chr5	4000994	4000997	44
Chr5	4000997	4000999	43
Chr5	4000999	4001000	44
Chr5	4001000	4001002	45
Chr5	4001002	4001003	46
Chr5	4001003	4001005	47
Chr5	4001005	4001006	46
Chr5	4001006	4001007	44
Chr5	4001007	4001012	43
Chr5	4001012	4001016	42
Chr5	4001016	4001017	41
Chr5	4001017	4001019	37
Chr5	4001019	4001022	38
Chr5	4001022	4001024	37
Chr5	4001024	4001025	40
Chr5	4001025	4001027	43
Chr5	4001027	4001029	44
Chr5	4001029	4001030	45
Chr5	4001030	4001032	46
Chr5	4001032	4001033	45
Chr5	4001033	4001034	43
Chr5	4001034	4001037	37
Chr5	4001037	4001038	34
Chr5	4001038	4001039	35
Chr5	4001039	4001040	37
Chr5	4001040	4001045	36
Chr5	4001045	4001046	35
Chr5	4001046	4001053	32
Chr5	4001053	4001056	34
Chr5	4001056	4001057	33
Chr5	4001057	4001058	32
Chr5	4001058	4001059	28
Chr5	4001059	4001060	29
Chr5	4001060	4001063	28
Chr5	4001063	4001065	27
Chr5	4001065	4001066	28
Chr5	4001066	4001071	27
Chr5	4001071	4001076	26
Chr5	4001076	4001079	25
Chr5	4001079	4001080	24
Chr5	4001080	4001083	23
Chr5	4001083	4001087	22
Chr5	4001087	4001088	2
Chr5	4001088	4001107	1
Chr5	4001107	4001137	2
Chr5	4001137	4001153	3
Chr5	4001153	4001190	4
Chr5	4001190	4001208	3
Chr5	4001208	4001238	2
Chr5	4001238	4001254	1
Chr5	4001270	4001272	1
Chr5	4001272	4001274	22
Chr5	4001274	4001276	25
Chr5	4001276	4001282	28
Chr5	4001282	4001284	29
Chr5	4001284	4001285	30
Chr5	4001285	4001286	29
Chr5	4001286	4001288	28
Chr5	4001288	4001289	27
Chr5	4001289	4001290	26
Chr5	4001290	4001297	27
Chr5	4001297	4001301	28
Chr5	4001301	4001304	30
Chr5	4001304	4001305	31
Chr5	4001305	4001306	30
Chr5	4001306	4001307	31
Chr5	4001307	4001310	32
Chr5	4001310	4001311	33
Chr5	4001311	4001313	36
Chr5	4001313	4001315	37
Chr5	4001315	4001316	35
Chr5	4001316	4001319	34
Chr5	4001415	4001416	4
Chr5	4001416	4001417	5
Chr5	4001417	4001420	39
Chr5	4001420	4001423	41
Chr5	4001423	4001426	39
Chr5	4001426	4001433	41
Chr5	4001433	4001434	42
Chr5	4001434	4001437	45
Chr5	4001437	4001440	43
Chr5	4001440	4001442	44
Chr5	4001442	4001443	45
Chr5	4001443	4001444	46
Chr5	4001444	4001447	47
Chr5	4001447	4001449	49
Chr5	4001449	4001450	46
Chr5	4001450	4001454	48
Chr5	4001454	4001457	51
Chr5	4001457	4001458	52
Chr5	4001458	4001461	57
Chr5	4001461	4001465	56
Chr5	4001465	4001466	55
Chr5	4001466	4001469	56
Chr5	4001469	4001471	55
Chr5	4001471	4001473	54
Chr5	4001473	4001474	53
Chr5	4001474	4001475	54
Chr5	4001475	4001477	50
Chr5	4001477	4001481	54
Chr5	4001481	4001484	53
Chr5	4001484	4001489	55
Chr5	4001489	4001491	54
Chr5	4001491	4001492	56
Chr5	4001492	4001493	62
Chr5	4001493	4001495	63
Chr5	4001495	4001496	64
Chr5	4001496	4001498	63
Chr5	4001498	4001500	64
Chr5	4001500	4001503	62
Chr5	4001503	4001505	61
Chr5	4001505	4001506	60
Chr5	4001506	4001509	59
Chr5	4001509	4001510	57
Chr5	4001510	4001511	55
Chr5	4001511	4001512	56
Chr5	4001512	4001514	55
Chr5	4001514	4001516	56
Chr5	4001516	4001518	53
Chr5	4001518	4001521	52
Chr5	4001521	4001527	50
Chr5	4001527	4001529	49
Chr5	4001529	4001530	50
Chr5	4001530	4001535	49
Chr5	4001535	4001537	48
Chr5	4001537	4001540	49
Chr5	4001540	4001541	50
Chr5	4001541	4001544	49
Chr5	4001544	4001545	47
Chr5	4001545	4001546	46
Chr5	4001546	4001548	47
Chr5	4001548	4001551	45
Chr5	4001551	4001554	42
Chr5	4001554	4001555	43
Chr5	4001555	4001556	40
Chr5	4001556	4001557	41
Chr5	4001557	4001558	42
Chr5	4001558	4001559	41
Chr5	4001559	4001565	38
Chr5	4001565	4001572	41
Chr5	4001572	4001574	42
Chr5	4001574	4001575	41
Chr5	4001575	4001578	40
Chr5	4001578	4001582	36
Chr5	4001582	4001584	37
Chr5	4001584	4001585	36
Chr5	4001585	4001586	34
Chr5	4001586	4001588	35
Chr5	4001588	4001589	37
Chr5	4001589	4001590	38
Chr5	4001590	4001591	39
Chr5	4001591	4001592	40
Chr5	4001592	4001593	38
Chr5	4001593	4001594	33
Chr5	4001594	4001598	32
Chr5	4001598	4001599	33
Chr5	4001599	4001605	32
Chr5	4001605	4001611	31
Chr5	4001611	4001612	30
Chr5	4001612	4001618	29
Chr5	4001618	4001622	28
Chr5	4001622	4001626	29
Chr5	4001626	4001627	32
Chr5	4001627	4001628	33
Chr5	4001628	4001632	32
Chr5	4001632	4001634	31
Chr5	4001634	4001635	30
Chr5	4001635	4001636	29
Chr5	4001636	4001641	27
Chr5	4001641	4001644	26
Chr5	4001644	4001645	25
Chr5	4001645	4001646	26
Chr5	4001646	4001647	27
Chr5	4001647	4001651	26
Chr5	4001651	4001654	27
Chr5	4001654	4001655	28
Chr5	4001655	4001660	27
Chr5	4001660	4001661	26
Chr5	4001661	4001666	27
Chr5	4001666	4001670	25
Chr5	4001670	4001671	26
Chr5	4001671	4001673	27
Chr5	4001673	4001681	26
Chr5	4001681	4001682	27
Chr5	4001682	4001687	29
Chr5	4001687	4001689	4
Chr5	4001689	4001715	1
Chr5	4001718	4001807	1
Chr5	4001807	4001818	2
Chr5	4001818	4001819	3
Chr5	4001819	4001877	2
Chr5	4001877	4001908	1
Chr5	4001914	4001928	1
Chr5	4001928	4001950	2
Chr5	4001950	4001983	1
Chr5	4001983	4002029	2
Chr5	4002029	4002065	1
Chr5	4002065	4002084	2
Chr5	4002084	4002152	1
Chr5	4002169	4002176	1
Chr5	4002176	4002177	2
Chr5	4002177	4002178	4
Chr5	4002178	4002181	26
Chr5	4002181	4002182	25
Chr5	4002182	4002183	24
Chr5	4002183	4002184	22
Chr5	4002184	4002185	23
Chr5	4002185	4002186	22
Chr5	4002186	4002188	23
Chr5	4002188	4002190	22
Chr5	4002190	4002191	21
Chr5	4002191	4002194	24
Chr5	4002194	4002195	25
Chr5	4002195	4002196	26
Chr5	4002196	4002197	28
Chr5	4002197	4002198	29
Chr5	4002198	4002199	28
Chr5	4002199	4002201	29
Chr5	4002201	4002203	30
Chr5	4002203	4002204	33
Chr5	4002204	4002206	35
Chr5	4002206	4002211	37
Chr5	4002211	4002214	40
Chr5	4002214	4002216	41
Chr5	4002216	4002218	42
Chr5	4002218	4002219	40
Chr5	4002219	4002226	39
Chr5	4002226	4002238	41
Chr5	4002238	4002240	40
Chr5	4002240	4002242	39
Chr5	4002242	4002243	40
Chr5	4002243	4002244	41
Chr5	4002244	4002245	39
Chr5	4002245	4002250	41
Chr5	4002250	4002252	42
Chr5	4002252	4002253	43
Chr5	4002253	4002257	17
Chr5	4002257	4002261	18
Chr5	4002261	4002270	19
Chr5	4002270	4002274	18
Chr5	4002274	4002276	19
Chr5	4002276	4002278	20
Chr5	4002278	4002281	18
Chr5	4002281	4002285	19
Chr5	4002285	4002291	20
Chr5	4002291	4002292	21
Chr5	4002292	4002297	19
Chr5	4002297	4002298	17
Chr5	4002298	4002300	16
Chr5	4002300	4002304	15
Chr5	4002304	4002305	13
Chr5	4002305	4002312	14
Chr5	4002312	4002317	13
Chr5	4002317	4002320	15
Chr5	4002320	4002324	16
Chr5	4002324	4002333	17
Chr5	4002333	4002343	20
Chr5	4002343	4002344	18
Chr5	4002344	4002346	17
Chr5	4002346	4002347	18
Chr5	4002347	4002353	17
Chr5	4002353	4002357	19
Chr5	4002357	4002358	20
Chr5	4002358	4002362	19
Chr5	4002362	4002365	21
Chr5	4002365	4002366	22
Chr5	4002366	4002367	23
Chr5	4002367	4002368	26
Chr5	4002368	4002369	51
Chr5	4002369	4002371	52
Chr5	4002371	4002372	53
Chr5	4002372	4002374	54
Chr5	4002374	4002375	55
Chr5	4002375	4002377	56
Chr5	4002377	4002378	54
Chr5	4002378	4002380	52
Chr5	4002380	4002381	51
Chr5	4002381	4002382	53
Chr5	4002382	4002385	57
Chr5	4002385	4002386	58
Chr5	4002386	4002387	57
Chr5	4002387	4002389	58
Chr5	4002389	4002390	56
Chr5	4002390	4002392	57
Chr5	4002392	4002394	55
Chr5	4002394	4002395	57
Chr5	4002395	4002399	58
Chr5	4002399	4002402	59
Chr5	4002402	4002406	58
Chr5	4002406	4002407	57
Chr5	4002407	4002410	56
Chr5	4002410	4002411	59
Chr5	4002411	4002414	58
Chr5	4002414	4002415	57
Chr5	4002415	4002417	58
Chr5	4002417	4002418	59
Chr5	4002418	4002419	57
Chr5	4002419	4002420	58
Chr5	4002420	4002421	57
Chr5	4002421	4002423	56
Chr5	4002423	4002425	40
Chr5	4002425	4002427	39
Chr5	4002427	4002428	54
Chr5	4002428	4002430	55
Chr5	4002430	4002431	54
Chr5	4002431	4002433	56
Chr5	4002433	4002434	57
Chr5	4002434	4002435	54
Chr5	4002435	4002440	55
Chr5	4002440	4002441	57
Chr5	4002441	4002442	59
Chr5	4002442	4002446	57
Chr5	4002446	4002447	56
Chr5	4002447	4002450	57
Chr5	4002450	4002452	58
Chr5	4002452	4002453	59
Chr5	4002453	4002454	61
Chr5	4002454	4002455	59
Chr5	4002455	4002459	60
Chr5	4002459	4002461	61
Chr5	4002461	4002462	60
Chr5	4002462	4002466	59
Chr5	4002466	4002467	58
Chr5	4002467	4002471	57
Chr5	4002471	4002472	58
Chr5	4002472	4002473	56
Chr5	4002473	4002474	55
Chr5	4002474	4002475	53
Chr5	4002475	4002476	52
Chr5	4002476	4002477	51
Chr5	4002477	4002478	52
Chr5	4002478	4002480	53
Chr5	4002480	4002481	54
Chr5	4002481	4002482	55
Chr5	4002482	4002483	54
Chr5	4002483	4002486	52
Chr5	4002486	4002487	49
Chr5	4002487	4002488	45
Chr5	4002488	4002491	44
Chr5	4002491	4002492	45
Chr5	4002492	4002495	44
Chr5	4002495	4002500	42
Chr5	4002500	4002503	40
Chr5	4002503	4002509	41
Chr5	4002509	4002511	42
Chr5	4002511	4002514	41
Chr5	4002514	4002516	42
Chr5	4002516	4002518	41
Chr5	4002518	4002520	40
Chr5	4002520	4002521	38
Chr5	4002521	4002522	37
Chr5	4002522	4002523	38
Chr5	4002523	4002524	37
Chr5	4002524	4002529	36
Chr5	4002529	4002532	35
Chr5	4002532	4002536	33
Chr5	4002536	4002539	32
Chr5	4002539	4002541	31
Chr5	4002541	4002542	27
Chr5	4002542	4002547	22
Chr5	4002547	4002548	21
Chr5	4002548	4002549	20
Chr5	4002549	4002551	19
Chr5	4002551	4002553	18
Chr5	4002553	4002556	17
Chr5	4002556	4002560	16
Chr5	4002560	4002564	15
Chr5	4002564	4002566	14
Chr5	4002566	4002568	15
Chr5	4002568	4002572	13
Chr5	4002572	4002577	12
Chr5	4002577	4002578	11
Chr5	4002578	4002579	10
Chr5	4002579	4002581	9
Chr5	4002581	4002582	7
Chr5	4002582	4002604	6
Chr5	4002604	4002606	5
Chr5	4002606	4002610	6
Chr5	4002610	4002611	5
Chr5	4002611	4002623	4
Chr5	4002623	4002633	3
Chr5	4002633	4002640	6
Chr5	4002640	4002645	5
Chr5	4002645	4002653	4
Chr5	4002653	4002667	5
Chr5	4002667	4002683	4
Chr5	4002683	4002691	3
Chr5	4002691	4002698	2
Chr5	4002698	4002707	1
Chr5	4002771	4002783	1
Chr5	4002783	4002786	2
Chr5	4002786	4002789	3
Chr5	4002789	4002794	4
Chr5	4002794	4002796	5
Chr5	4002796	4002798	6
Chr5	4002798	4002799	9
Chr5	4002799	4002820	10
Chr5	4002820	4002821	12
Chr5	4002821	4002822	13
Chr5	4002822	4002823	18
Chr5	4002823	4002825	20
Chr5	4002825	4002828	22
Chr5	4002828	4002831	23
Chr5	4002831	4002833	28
Chr5	4002833	4002834	30
Chr5	4002834	4002838	31
Chr5	4002838	4002842	32
Chr5	26456013	26456091	1
Chr5	26456146	26456247	1
Chr5	26456260	26456279	1
Chr5	26456279	26456293	3
Chr5	26456293	26456297	4
Chr5	26456297	26456310	8
Chr5	26456310	26456323	9
Chr5	26456323	26456332	10
Chr5	26456332	26456337	11
Chr5	26456337	26456344	12
Chr5	26456344	26456348	13
Chr5	26456348	26456349	14
Chr5	26456349	26456350	15
Chr5	26456350	26456358	19
Chr5	26456358	26456361	20
Chr5	26456361	26456362	24
Chr5	26456362	26456367	25
Chr5	26456367	26456369	26
Chr5	26456369	26456372	28
Chr5	26456372	26456373	29
Chr5	26456373	26456374	32
Chr5	26456374	26456376	37
Chr5	26456376	26456377	38
Chr5	26456377	26456380	39
Chr5	26456380	26456381	37
Chr5	26456381	26456384	36
Chr5	26456384	26456385	38
Chr5	26456385	26456386	40
Chr5	26456386	26456388	42
Chr5	26456388	26456393	49
Chr5	26456393	26456395	50
Chr5	26456395	26456396	51
Chr5	26456396	26456398	52
Chr5	26456398	26456399	49
Chr5	26456399	26456400	50
Chr5	26456400	26456402	51
Chr5	26456402	26456407	50
Chr5	26456407	26456408	51
Chr5	26456408	26456409	53
Chr5	26456409	26456410	54
Chr5	26456410	26456411	55
Chr5	26456411	26456412	56
Chr5	26456412	26456417	57
Chr5	26456417	26456418	59
Chr5	26456418	26456419	60
Chr5	26456419	26456420	64
Chr5	26456420	26456423	65
Chr5	26456423	26456424	69
Chr5	26456424	26456426	70
Chr5	26456426	26456428	71
Chr5	26456428	26456432	73
Chr5	26456432	26456434	74
Chr5	26456434	26456435	77
Chr5	26456435	26456436	76
Chr5	26456436	26456439	79
Chr5	26456439	26456440	81
Chr5	26456440	26456441	83
Chr5	26456441	26456444	84
Chr5	26456444	26456445	85
Chr5	26456445	26456446	84
Chr5	26456446	26456448	92
Chr5	26456448	26456449	93
Chr5	26456449	26456450	94
Chr5	26456450	26456451	93
Chr5	26456451	26456457	90
Chr5	26456457	26456459	91
Chr5	26456459	26456460	93
Chr5	26456460	26456461	94
Chr5	26456461	26456462	93
Chr5	26456462	26456466	90
Chr5	26456466	26456467	89
Chr5	26456467	26456468	90
Chr5	26456468	26456469	89
Chr5	26456469	26456471	90
Chr5	26456471	26456472	91
Chr5	26456472	26456473	94
Chr5	26456473	26456474	96
Chr5	26456474	26456475	98
Chr5	26456475	26456477	96
Chr5	26456477	26456478	100
Chr5	26456478	26456479	105
Chr5	26456479	26456480	111
Chr5	26456480	26456483	114
Chr5	26456483	26456485	115
Chr5	26456485	26456486	113
Chr5	26456486	26456487	111
Chr5	26456487	26456488	109
Chr5	26456488	26456489	112
Chr5	26456489	26456491	105
Chr5	26456491	26456493	107
Chr5	26456493	26456494	108
Chr5	26456494	26456495	107
Chr5	26456495	26456496	109
Chr5	26456496	26456497	111
Chr5	26456497	26456498	110
Chr5	26456498	26456500	113
Chr5	26456500	26456501	114
Chr5	26456501	26456502	113
Chr5	26456502	26456503	115
Chr5	26456503	26456505	119
Chr5	26456505	26456506	120
Chr5	26456506	26456507	121
Chr5	26456507	26456508	122
Chr5	26456508	26456509	125
Chr5	26456509	26456510	124
Chr5	26456510	26456511	128
Chr5	26456511	26456512	127
Chr5	26456512	26456513	126
Chr5	26456513	26456514	132
Chr5	26456514	26456515	133
Chr5	26456515	26456516	136
Chr5	26456516	26456517	139
Chr5	26456517	26456518	140
Chr5	26456518	26456520	145
Chr5	26456520	26456521	143
Chr5	26456521	26456523	142
Chr5	26456523	26456524	143
Chr5	26456524	26456527	142
Chr5	26456527	26456528	144
Chr5	26456528	26456529	148
Chr5	26456529	26456532	147
Chr5	26456532	26456533	149
Chr5	26456533	26456534	148
Chr5	26456534	26456535	147
Chr5	26456535	26456537	146
Chr5	26456537	26456540	143
Chr5	26456540	26456541	142
Chr5	26456541	26456542	140
Chr5	26456542	26456543	142
Chr5	26456543	26456545	143
Chr5	26456545	26456546	142
Chr5	26456546	26456547	143
Chr5	26456547	26456549	136
Chr5	26456549	26456550	143
Chr5	26456550	26456552	141
Chr5	26456552	26456553	140
Chr5	26456553	26456554	143
Chr5	26456554	26456555	146
Chr5	26456555	26456556	148
Chr5	26456556	26456557	156
Chr5	26456557	26456558	157
Chr5	26456558	26456561	159
Chr5	26456561	26456563	161
Chr5	26456563	26456564	169
Chr5	26456564	26456565	168
Chr5	26456565	26456567	169
Chr5	26456567	26456568	177
Chr5	26456568	26456569	179
Chr5	26456569	26456570	180
Chr5	26456570	26456572	181
Chr5	26456572	26456573	182
Chr5	26456573	26456574	179
Chr5	26456574	26456575	177
Chr5	26456575	26456576	175
Chr5	26456576	26456577	177
Chr5	26456577	26456578	182
Chr5	26456578	26456579	189
Chr5	26456579	26456580	188
Chr5	26456580	26456581	199
Chr5	26456581	26456582	197
Chr5	26456582	26456583	202
Chr5	26456583	26456585	206
Chr5	26456585	26456587	208
Chr5	26456587	26456588	209
Chr5	26456588	26456589	213
Chr5	26456589	26456592	212
Chr5	26456592	26456593	214
Chr5	26456593	26456594	219
Chr5	26456594	26456595	220
Chr5	26456595	26456596	239
Chr5	26456596	26456597	237
Chr5	26456597	26456599	236
Chr5	26456599	26456601	235
Chr5	26456601	26456604	233
Chr5	26456604	26456605	230
Chr5	26456605	26456606	231
Chr5	26456606	26456607	234
Chr5	26456607	26456608	235
Chr5	26456608	26456609	233
Chr5	26456609	26456610	230
Chr5	26456610	26456611	232
Chr5	26456611	26456612	231
Chr5	26456612	26456613	232
Chr5	26456613	26456614	230
Chr5	26456614	26456615	223
Chr5	26456615	26456616	221
Chr5	26456616	26456619	218
Chr5	26456619	26456620	215
Chr5	26456620	26456621	214
Chr5	26456621	26456622	212
Chr5	26456622	26456623	213
Chr5	26456623	26456624	215
Chr5	26456624	26456626	214
Chr5	26456626	26456627	213
Chr5	26456627	26456629	212
Chr5	26456629	26456630	208
Chr5	26456630	26456631	203
Chr5	26456631	26456632	204
Chr5	26456632	26456633	222
Chr5	26456633	26456634	229
Chr5	26456634	26456635	232
Chr5	26456635	26456636	239
Chr5	26456636	26456638	246
Chr5	26456638	26456639	254
Chr5	26456639	26456640	255
Chr5	26456640	26456641	254
Chr5	26456641	26456642	255
Chr5	26456642	26456643	263
Chr5	26456643	26456644	260
Chr5	26456644	26456645	263
Chr5	26456645	26456646	264
Chr5	26456646	26456648	265
Chr5	26456648	26456649	267
Chr5	26456649	26456650	266
Chr5	26456650	26456652	260
Chr5	26456652	26456653	268
Chr5	26456653	26456654	282
Chr5	26456654	26456655	284
Chr5	26456655	26456656	283
Chr5	26456656	26456657	281
Chr5	26456657	26456658	273
Chr5	26456658	26456659	275
Chr5	26456659	26456661	271
Chr5	26456661	26456662	269
Chr5	26456662	26456663	270
Chr5	26456663	26456664	275
Chr5	26456664	26456666	268
Chr5	26456666	26456668	267
Chr5	26456668	26456669	263
Chr5	26456669	26456670	260
Chr5	26456670	26456674	259
Chr5	26456674	26456676	263
Chr5	26456676	26456677	258
Chr5	26456677	26456678	268
Chr5	26456678	26456679	265
Chr5	26456679	26456680	258
Chr5	26456680	26456681	255
Chr5	26456681	26456683	238
Chr5	26456683	26456684	234
Chr5	26456684	26456685	233
Chr5	26456685	26456686	241
Chr5	26456686	26456688	239
Chr5	26456688	26456689	237
Chr5	26456689	26456690	235
Chr5	26456690	26456691	234
Chr5	26456691	26456692	237
Chr5	26456692	26456694	238
Chr5	26456694	26456695	234
Chr5	26456695	26456696	257
Chr5	26456696	26456697	240
Chr5	26456697	26456698	243
Chr5	26456698	26456699	244
Chr5	26456699	26456701	246
Chr5	26456701	26456702	250
Chr5	26456702	26456703	252
Chr5	26456703	26456704	263
Chr5	26456704	26456705	261
Chr5	26456705	26456706	262
Chr5	26456706	26456708	263
Chr5	26456708	26456709	272
Chr5	26456709	26456710	271
Chr5	26456710	26456711	275
Chr5	26456711	26456712	273
Chr5	26456712	26456713	274
Chr5	26456713	26456714	280
Chr5	26456714	26456715	281
Chr5	26456715	26456716	287
Chr5	26456716	26456717	293
Chr5	26456717	26456718	296
Chr5	26456718	26456719	304
Chr5	26456719	26456720	307
Chr5	26456720	26456721	308
Chr5	26456721	26456722	317
Chr5	26456722	26456724	319
Chr5	26456724	26456725	320
Chr5	26456725	26456728	322
Chr5	26456728	26456729	323
Chr5	26456729	26456730	321
Chr5	26456730	26456731	327
Chr5	26456731	26456732	335
Chr5	26456732	26456733	336
Chr5	26456733	26456734	321
Chr5	26456734	26456735	334
Chr5	26456735	26456736	333
Chr5	26456736	26456737	335
Chr5	26456737	26456739	329
Chr5	26456739	26456740	320
Chr5	26456740	26456741	322
Chr5	26456741	26456743	330
Chr5	26456743	26456744	325
Chr5	26456744	26456745	332
Chr5	26456745	26456746	329
Chr5	26456746	26456747	333
Chr5	26456747	26456748	332
Chr5	26456748	26456749	333
Chr5	26456749	26456750	330
Chr5	26456750	26456751	336
Chr5	26456751	26456752	342
Chr5	26456752	26456753	349
Chr5	26456753	26456754	345
Chr5	26456754	26456755	334
Chr5	26456755	26456756	332
Chr5	26456756	26456757	331
Chr5	26456757	26456758	333
Chr5	26456758	26456760	340
Chr5	26456760	26456761	341
Chr5	26456761	26456762	347
Chr5	26456762	26456763	348
Chr5	26456763	26456766	347
Chr5	26456766	26456767	348
Chr5	26456767	26456768	354
Chr5	26456768	26456769	361
Chr5	26456769	26456770	366
Chr5	26456770	26456771	367
Chr5	26456771	26456772	369
Chr5	26456772	26456773	371
Chr5	26456773	26456774	374
Chr5	26456774	26456775	379
Chr5	26456775	26456776	386
Chr5	26456776	26456778	403
Chr5	26456778	26456780	392
Chr5	26456780	26456781	403
Chr5	26456781	26456782	413
Chr5	26456782	26456783	415
Chr5	26456783	26456785	416
Chr5	26456785	26456786	426
Chr5	26456786	26456787	421
Chr5	26456787	26456788	423
Chr5	26456788	26456789	426
Chr5	26456789	26456790	428
Chr5	26456790	26456791	427
Chr5	26456791	26456792	436
Chr5	26456792	26456793	435
Chr5	26456793	26456794	438
Chr5	26456794	26456795	434
Chr5	26456795	26456796	436
Chr5	26456796	26456797	413
Chr5	26456797	26456798	418
Chr5	26456798	26456799	417
Chr5	26456799	26456800	418
Chr5	26456800	26456801	423
Chr5	26456801	26456802	426
Chr5	26456802	26456803	423
Chr5	26456803	26456804	424
Chr5	26456804	26456805	419
Chr5	26456805	26456806	417
Chr5	26456806	26456807	418
Chr5	26456807	26456808	421
Chr5	26456808	26456809	424
Chr5	26456809	26456811	415
Chr5	26456811	26456812	412
Chr5	26456812	26456813	410
Chr5	26456813	26456814	407
Chr5	26456814	26456815	401
Chr5	26456815	26456816	400
Chr5	26456816	26456817	396
Chr5	26456817	26456819	390
Chr5	26456819	26456820	380
Chr5	26456820	26456821	378
Chr5	26456821	26456822	375
Chr5	26456822	26456824	367
Chr5	26456824	26456825	366
Chr5	26456825	26456826	371
Chr5	26456826	26456827	375
Chr5	26456827	26456828	374
Chr5	26456828	26456829	375
Chr5	26456829	26456831	378
Chr5	26456831	26456832	394
Chr5	26456832	26456833	389
Chr5	26456833	26456835	392
Chr5	26456835	26456836	374
Chr5	26456836	26456837	385
Chr5	26456837	26456838	377
Chr5	26456838	26456839	376
Chr5	26456839	26456840	139
Chr5	26456840	26456841	142
Chr5	26456841	26456843	138
Chr5	26456843	26456844	139
Chr5	26456844	26456845	136
Chr5	26456845	26456846	137
Chr5	26456846	26456848	143
Chr5	26456848	26456849	145
Chr5	26456849	26456850	142
Chr5	26456850	26456851	143
Chr5	26456851	26456852	137
Chr5	26456852	26456853	138
Chr5	26456853	26456854	143
Chr5	26456854	26456855	141
Chr5	26456855	26456857	140
Chr5	26456857	26456858	138
Chr5	26456858	26456859	137
Chr5	26456859	26456861	135
Chr5	26456861	26456862	133
Chr5	26456862	26456864	132
Chr5	26456864	26456866	135
Chr5	26456866	26456867	137
Chr5	26456867	26456868	138
Chr5	26456868	26456869	136
Chr5	26456869	26456870	134
Chr5	26456870	26456871	137
Chr5	26456871	26456872	139
Chr5	26456872	26456873	138
Chr5	26456873	26456874	140
Chr5	26456874	26456875	141
Chr5	26456875	26456877	142
Chr5	26456877	26456878	139
Chr5	26456878	26456879	140
Chr5	26456879	26456882	141
Chr5	26456882	26456883	138
Chr5	26456883	26456884	139
Chr5	26456884	26456885	138
Chr5	26456885	26456886	137
Chr5	26456886	26456887	128
Chr5	26456887	26456888	127
Chr5	26456888	26456890	129
Chr5	26456890	26456891	126
Chr5	26456891	26456892	125
Chr5	26456892	26456893	123
Chr5	26456893	26456895	126
Chr5	26456895	26456898	131
Chr5	26456898	26456899	132
Chr5	26456899	26456901	131
Chr5	26456901	26456902	145
Chr5	26456902	26456903	147
Chr5	26456903	26456905	152
Chr5	26456905	26456908	150
Chr5	26456908	26456910	151
Chr5	26456910	26456912	152
Chr5	26456912	26456913	149
Chr5	26456913	26456915	152
Chr5	26456915	26456917	153
Chr5	26456917	26456919	151
Chr5	26456919	26456920	150
Chr5	26456920	26456922	152
Chr5	26456922	26456923	159
Chr5	26456923	26456924	161
Chr5	26456924	26456925	160
Chr5	26456925	26456926	161
Chr5	26456926	26456928	160
Chr5	26456928	26456930	161
Chr5	26456930	26456931	159
Chr5	26456931	26456932	160
Chr5	26456932	26456933	151
Chr5	26456933	26456934	149
Chr5	26456934	26456935	395
Chr5	26456935	26456936	408
Chr5	26456936	26456937	411
Chr5	26456937	26456938	407
Chr5	26456938	26456939	410
Chr5	26456939	26456940	406
Chr5	26456940	26456941	397
Chr5	26456941	26456942	395
Chr5	26456942	26456943	392
Chr5	26456943	26456944	394
Chr5	26456944	26456945	392
Chr5	26456945	26456946	393
Chr5	26456946	26456947	402
Chr5	26456947	26456948	384
Chr5	26456948	26456949	382
Chr5	26456949	26456950	378
Chr5	26456950	26456951	375
Chr5	26456951	26456952	377
Chr5	26456952	26456954	380
Chr5	26456954	26456955	368
Chr5	26456955	26456956	370
Chr5	26456956	26456957	371
Chr5	26456957	26456958	368
Chr5	26456958	26456959	370
Chr5	26456959	26456960	373
Chr5	26456960	26456961	385
Chr5	26456961	26456962	390
Chr5	26456962	26456963	398
Chr5	26456963	26456964	395
Chr5	26456964	26456965	396
Chr5	26456965	26456966	392
Chr5	26456966	26456967	398
Chr5	26456967	26456968	396
Chr5	26456968	26456969	394
Chr5	26456969	26456970	390
Chr5	26456970	26456971	382
Chr5	26456971	26456972	373
Chr5	26456972	26456973	365
Chr5	26456973	26456974	370
Chr5	26456974	26456975	366
Chr5	26456975	26456976	373
Chr5	26456976	26456977	388
Chr5	26456977	26456978	380
Chr5	26456978	26456981	388
Chr5	26456981	26456982	389
Chr5	26456982	26456983	386
Chr5	26456983	26456985	391
Chr5	26456985	26456986	392
Chr5	26456986	26456987	391
Chr5	26456987	26456988	387
Chr5	26456988	26456989	385
Chr5	26456989	26456990	381
Chr5	26456990	26456991	380
Chr5	26456991	26456993	379
Chr5	26456993	26456994	393
Chr5	26456994	26456995	398
Chr5	26456995	26456996	397
Chr5	26456996	26456997	391
Chr5	26456997	26456998	394
Chr5	26456998	26456999	403
Chr5	26456999	26457000	406
Chr5	26457000	26457001	409
Chr5	26457001	26457002	410
Chr5	26457002	26457003	394
Chr5	26457003	26457004	386
Chr5	26457004	26457007	377
Chr5	26457007	26457008	378
Chr5	26457008	26457010	377
Chr5	26457010	26457011	382
Chr5	26457011	26457012	385
Chr5	26457012	26457014	390
Chr5	26457014	26457015	392
Chr5	26457015	26457016	391
Chr5	26457016	26457019	400
Chr5	26457019	26457020	398
Chr5	26457020	26457021	402
Chr5	26457021	26457022	396
Chr5	26457022	26457023	403
Chr5	26457023	26457024	393
Chr5	26457024	26457026	394
Chr5	26457026	26457027	395
Chr5	26457027	26457028	383
Chr5	26457028	26457029	385
Chr5	26457029	26457030	384
Chr5	26457030	26457031	380
Chr5	26457031	26457032	378
Chr5	26457032	26457033	368
Chr5	26457033	26457034	373
Chr5	26457034	26457035	374
Chr5	26457035	26457036	376
Chr5	26457036	26457037	362
Chr5	26457037	26457038	360
Chr5	26457038	26457039	361
Chr5	26457039	26457040	358
Chr5	26457040	26457041	359
Chr5	26457041	26457043	369
Chr5	26457043	26457044	372
Chr5	26457044	26457045	369
Chr5	26457045	26457047	371
Chr5	26457047	26457049	358
Chr5	26457049	26457050	356
Chr5	26457050	26457051	355
Chr5	26457051	26457052	357
Chr5	26457052	26457053	359
Chr5	26457053	26457054	353
Chr5	26457054	26457055	354
Chr5	26457055	26457056	356
Chr5	26457056	26457057	355
Chr5	26457057	26457058	359
Chr5	26457058	26457059	363
Chr5	26457059	26457060	360
Chr5	26457060	26457061	356
Chr5	26457061	26457062	349
Chr5	26457062	26457063	363
Chr5	26457063	26457064	366
Chr5	26457064	26457065	371
Chr5	26457065	26457066	380
Chr5	26457066	26457067	378
Chr5	26457067	26457068	374
Chr5	26457068	26457069	376
Chr5	26457069	26457071	378
Chr5	26457071	26457072	380
Chr5	26457072	26457073	378
Chr5	26457073	26457074	388
Chr5	26457074	26457075	383
Chr5	26457075	26457076	384
Chr5	26457076	26457077	375
Chr5	26457077	26457078	360
Chr5	26457078	26457079	362
Chr5	26457079	26457080	354
Chr5	26457080	26457081	355
Chr5	26457081	26457082	375
Chr5	26457082	26457083	370
Chr5	26457083	26457084	376
Chr5	26457084	26457086	370
Chr5	26457086	26457087	369
Chr5	26457087	26457088	371
Chr5	26457088	26457089	370
Chr5	26457089	26457090	373
Chr5	26457090	26457093	377
Chr5	26457093	26457094	376
Chr5	26457094	26457095	355
Chr5	26457095	26457096	350
Chr5	26457096	26457097	354
Chr5	26457097	26457098	348
Chr5	26457098	26457099	346
Chr5	26457099	26457100	335
Chr5	26457100	26457101	330
Chr5	26457101	26457103	331
Chr5	26457103	26457104	332
Chr5	26457104	26457108	336
Chr5	26457108	26457110	138
Chr5	26457110	26457111	137
Chr5	26457111	26457112	135
Chr5	26457112	26457113	134
Chr5	26457113	26457114	132
Chr5	26457114	26457118	133
Chr5	26457118	26457119	140
Chr5	26457119	26457120	142
Chr5	26457120	26457121	143
Chr5	26457121	26457122	142
Chr5	26457122	26457123	143
Chr5	26457123	26457124	135
Chr5	26457124	26457127	134
Chr5	26457127	26457129	133
Chr5	26457129	26457130	135
Chr5	26457130	26457131	131
Chr5	26457131	26457133	132
Chr5	26457133	26457134	131
Chr5	26457134	26457136	132
Chr5	26457136	26457137	131
Chr5	26457137	26457138	135
Chr5	26457138	26457139	136
Chr5	26457139	26457140	138
Chr5	26457140	26457141	143
Chr5	26457141	26457142	145
Chr5	26457142	26457143	144
Chr5	26457143	26457145	145
Chr5	26457145	26457146	150
Chr5	26457146	26457147	152
Chr5	26457147	26457148	150
Chr5	26457148	26457149	152
Chr5	26457149	26457151	151
Chr5	26457151	26457153	153
Chr5	26457153	26457154	151
Chr5	26457154	26457156	154
Chr5	26457156	26457159	152
Chr5	26457159	26457161	151
Chr5	26457161	26457162	150
Chr5	26457162	26457163	152
Chr5	26457163	26457164	143
Chr5	26457164	26457165	147
Chr5	26457165	26457166	144
Chr5	26457166	26457167	138
Chr5	26457167	26457169	141
Chr5	26457169	26457170	140
Chr5	26457170	26457171	139
Chr5	26457171	26457172	138
Chr5	26457172	26457173	143
Chr5	26457173	26457174	142
Chr5	26457174	26457177	143
Chr5	26457177	26457178	142
Chr5	26457178	26457179	146
Chr5	26457179	26457181	143
Chr5	26457181	26457182	141
Chr5	26457182	26457183	134
Chr5	26457183	26457184	135
Chr5	26457184	26457185	131
Chr5	26457185	26457186	130
Chr5	26457186	26457187	131
Chr5	26457187	26457188	132
Chr5	26457188	26457189	136
Chr5	26457189	26457190	137
Chr5	26457190	26457191	136
Chr5	26457191	26457194	132
Chr5	26457194	26457195	133
Chr5	26457195	26457196	135
Chr5	26457196	26457197	133
Chr5	26457197	26457199	130
Chr5	26457199	26457201	127
Chr5	26457201	26457202	126
Chr5	26457202	26457203	123
Chr5	26457203	26457205	120
Chr5	26457205	26457207	118
Chr5	26457207	26457208	119
Chr5	26457208	26457209	118
Chr5	26457209	26457211	115
Chr5	26457211	26457212	118
Chr5	26457212	26457213	125
Chr5	26457213	26457215	326
Chr5	26457215	26457216	328
Chr5	26457216	26457217	320
Chr5	26457217	26457219	319
Chr5	26457219	26457220	315
Chr5	26457220	26457221	309
Chr5	26457221	26457222	308
Chr5	26457222	26457226	294
Chr5	26457226	26457227	293
Chr5	26457227	26457228	292
Chr5	26457228	26457230	294
Chr5	26457230	26457231	288
Chr5	26457231	26457232	287
Chr5	26457232	26457233	286
Chr5	26457233	26457234	285
Chr5	26457234	26457235	284
Chr5	26457235	26457237	282
Chr5	26457237	26457238	286
Chr5	26457238	26457239	283
Chr5	26457239	26457240	277
Chr5	26457240	26457241	274
Chr5	26457241	26457242	267
Chr5	26457242	26457243	266
Chr5	26457243	26457244	267
Chr5	26457244	26457246	266
Chr5	26457246	26457247	261
Chr5	26457247	26457249	246
Chr5	26457249	26457251	241
Chr5	26457251	26457252	251
Chr5	26457252	26457253	252
Chr5	26457253	26457254	253
Chr5	26457254	26457255	256
Chr5	26457255	26457256	249
Chr5	26457256	26457257	257
Chr5	26457257	26457258	261
Chr5	26457258	26457259	272
Chr5	26457259	26457260	271
Chr5	26457260	26457261	269
Chr5	26457261	26457262	266
Chr5	26457262	26457263	268
Chr5	26457263	26457264	263
Chr5	26457264	26457265	261
Chr5	26457265	26457266	254
Chr5	26457266	26457267	255
Chr5	26457267	26457268	252
Chr5	26457268	26457269	240
Chr5	26457269	26457270	231
Chr5	26457270	26457271	227
Chr5	26457271	26457272	224
Chr5	26457272	26457273	225
Chr5	26457273	26457274	226
Chr5	26457274	26457275	224
Chr5	26457275	26457276	214
Chr5	26457276	26457277	36
Chr5	26457277	26457278	32
Chr5	26457278	26457279	29
Chr5	26457279	26457283	27
Chr5	26457283	26457287	26
Chr5	26457287	26457288	24
Chr5	26457288	26457289	23
Chr5	26457289	26457290	17
Chr5	26457290	26457291	16
Chr5	26457291	26457293	18
Chr5	26457293	26457295	19
Chr5	26457295	26457296	18
Chr5	26457296	26457299	16
Chr5	26457299	26457300	15
Chr5	26457300	26457301	16
Chr5	26457301	26457304	17
Chr5	26457304	26457307	18
Chr5	26457307	26457312	19
Chr5	26457312	26457320	18
Chr5	26457320	26457326	17
Chr5	26457326	26457327	18
Chr5	26457327	26457337	17
Chr5	26457337	26457345	16
Chr5	26457345	26457346	17
Chr5	26457346	26457353	18
Chr5	26457353	26457354	17
Chr5	26457354	26457357	18
Chr5	26457357	26457361	17
Chr5	26457361	26457364	16
Chr5	26457364	26457370	17
Chr5	26457370	26457371	21
Chr5	26457371	26457372	27
Chr5	26457372	26457374	211
Chr5	26457374	26457375	213
Chr5	26457375	26457376	200
Chr5	26457376	26457378	212
Chr5	26457378	26457379	217
Chr5	26457379	26457380	216
Chr5	26457380	26457381	215
Chr5	26457381	26457382	214
Chr5	26457382	26457383	212
Chr5	26457383	26457384	199
Chr5	26457384	26457385	200
Chr5	26457385	26457386	198
Chr5	26457386	26457387	199
Chr5	26457387	26457390	202
Chr5	26457390	26457393	199
Chr5	26457393	26457395	200
Chr5	26457395	26457396	205
Chr5	26457396	26457397	204
Chr5	26457397	26457398	205
Chr5	26457398	26457399	208
Chr5	26457399	26457400	219
Chr5	26457400	26457401	221
Chr5	26457401	26457402	224
Chr5	26457402	26457403	234
Chr5	26457403	26457404	235
Chr5	26457404	26457405	236
Chr5	26457405	26457406	246
Chr5	26457406	26457407	245
Chr5	26457407	26457408	248
Chr5	26457408	26457409	253
Chr5	26457409	26457412	250
Chr5	26457412	26457413	249
Chr5	26457413	26457414	256
Chr5	26457414	26457415	253
Chr5	26457415	26457417	256
Chr5	26457417	26457418	259
Chr5	26457418	26457419	262
Chr5	26457419	26457420	264
Chr5	26457420	26457421	263
Chr5	26457421	26457422	267
Chr5	26457422	26457423	268
Chr5	26457423	26457424	276
Chr5	26457424	26457425	275
Chr5	26457425	26457426	278
Chr5	26457426	26457427	279
Chr5	26457427	26457428	280
Chr5	26457428	26457430	282
Chr5	26457430	26457431	281
Chr5	26457431	26457432	280
Chr5	26457432	26457433	279
Chr5	26457433	26457434	280
Chr5	26457434	26457435	281
Chr5	26457435	26457436	279
Chr5	26457436	26457438	278
Chr5	26457438	26457439	276
Chr5	26457439	26457440	281
Chr5	26457440	26457441	280
Chr5	26457441	26457442	278
Chr5	26457442	26457444	276
Chr5	26457444	26457445	278
Chr5	26457445	26457446	277
Chr5	26457446	26457448	274
Chr5	26457448	26457449	262
Chr5	26457449	26457450	266
Chr5	26457450	26457451	268
Chr5	26457451	26457452	274
Chr5	26457452	26457453	277
Chr5	26457453	26457454	269
Chr5	26457454	26457455	267
Chr5	26457455	26457456	255
Chr5	26457456	26457457	263
Chr5	26457457	26457458	261
Chr5	26457458	26457459	270
Chr5	26457459	26457461	277
Chr5	26457461	26457462	283
Chr5	26457462	26457463	288
Chr5	26457463	26457464	287
Chr5	26457464	26457465	290
Chr5	26457465	26457466	288
Chr5	26457466	26457467	291
Chr5	26457467	26457469	293
Chr5	26457469	26457470	296
Chr5	26457470	26457471	293
Chr5	26457471	26457472	290
Chr5	26457472	26457473	289
Chr5	26457473	26457475	298
Chr5	26457475	26457477	297
Chr5	26457477	26457479	288
Chr5	26457479	26457480	286
Chr5	26457480	26457482	16
Chr5	26457482	26457485	17
Chr5	26457485	26457486	16
Chr5	26457486	26457494	17
Chr5	26457494	26457499	16
Chr5	26457499	26457500	15
Chr5	26457500	26457502	14
Chr5	26457502	26457503	12
Chr5	26457503	26457504	11
Chr5	26457504	26457505	10
Chr5	26457505	26457509	12
Chr5	26457509	26457516	13
Chr5	26457516	26457517	14
Chr5	26457517	26457519	13
Chr5	26457519	26457521	12
Chr5	26457521	26457527	13
Chr5	26457527	26457529	12
Chr5	26457529	26457530	13
Chr5	26457530	26457531	12
Chr5	26457531	26457538	10
Chr5	26457538	26457547	12
Chr5	26457547	26457557	13
Chr5	26457557	26457564	15
Chr5	26457564	26457565	283
Chr5	26457565	26457566	285
Chr5	26457566	26457570	286
Chr5	26457570	26457572	288
Chr5	26457572	26457573	287
Chr5	26457573	26457574	290
Chr5	26457574	26457576	288
Chr5	26457576	26457577	286
Chr5	26457577	26457580	283
Chr5	26457580	26457583	277
Chr5	26457583	26457584	278
Chr5	26457584	26457586	266
Chr5	26457586	26457587	267
Chr5	26457587	26457588	256
Chr5	26457588	26457589	259
Chr5	26457589	26457590	262
Chr5	26457590	26457592	252
Chr5	26457592	26457593	250
Chr5	26457593	26457594	244
Chr5	26457594	26457595	241
Chr5	26457595	26457597	242
Chr5	26457597	26457598	251
Chr5	26457598	26457599	246
Chr5	26457599	26457600	245
Chr5	26457600	26457603	242
Chr5	26457603	26457604	240
Chr5	26457604	26457605	244
Chr5	26457605	26457606	245
Chr5	26457606	26457607	246
Chr5	26457607	26457608	248
Chr5	26457608	26457609	239
Chr5	26457609	26457610	240
Chr5	26457610	26457613	237
Chr5	26457613	26457615	236
Chr5	26457615	26457616	239
Chr5	26457616	26457618	238
Chr5	26457618	26457619	243
Chr5	26457619	26457620	238
Chr5	26457620	26457621	245
Chr5	26457621	26457623	244
Chr5	26457623	26457624	247
Chr5	26457624	26457625	242
Chr5	26457625	26457626	245
Chr5	26457626	26457628	243
Chr5	26457628	26457629	242
Chr5	26457629	26457632	239
Chr5	26457632	26457634	240
Chr5	26457634	26457635	232
Chr5	26457635	26457636	241
Chr5	26457636	26457637	237
Chr5	26457637	26457638	235
Chr5	26457638	26457639	233
Chr5	26457639	26457640	228
Chr5	26457640	26457641	225
Chr5	26457641	26457643	217
Chr5	26457643	26457644	209
Chr5	26457644	26457645	203
Chr5	26457645	26457646	204
Chr5	26457646	26457648	205
Chr5	26457648	26457649	207
Chr5	26457649	26457650	206
Chr5	26457650	26457651	204
Chr5	26457651	26457652	201
Chr5	26457652	26457653	199
Chr5	26457653	26457655	202
Chr5	26457655	26457656	204
Chr5	26457656	26457657	205
Chr5	26457657	26457658	202
Chr5	26457658	26457659	184
Chr5	26457659	26457660	185
Chr5	26457660	26457661	184
Chr5	26457661	26457662	185
Chr5	26457662	26457663	184
Chr5	26457663	26457665	183
Chr5	26457665	26457667	181
Chr5	26457667	26457668	182
Chr5	26457668	26457669	191
Chr5	26457669	26457670	188
Chr5	26457670	26457671	197
Chr5	26457671	26457672	195
Chr5	26457672	26457673	198
Chr5	26457673	26457674	197
Chr5	26457674	26457675	194
Chr5	26457675	26457677	195
Chr5	26457677	26457679	196
Chr5	26457679	26457680	195
Chr5	26457680	26457683	17
Chr5	26457683	26457686	16
Chr5	26457686	26457687	15
Chr5	26457687	26457688	14
Chr5	26457688	26457689	13
Chr5	26457689	26457696	14
Chr5	26457696	26457700	12
Chr5	26457700	26457703	11
Chr5	26457703	26457709	12
Chr5	26457709	26457716	11
Chr5	26457716	26457724	10
Chr5	26457724	26457738	9
Chr5	26457738	26457740	10
Chr5	26457740	26457741	9
Chr5	26457741	26457747	8
Chr5	26457747	26457750	7
Chr5	26457750	26457758	5
Chr5	26457758	26457763	6
Chr5	26457763	26457764	11
Chr5	26457764	26457765	19
Chr5	26457765	26457768	196
Chr5	26457768	26457769	197
Chr5	26457769	26457770	196
Chr5	26457770	26457771	198
Chr5	26457771	26457772	197
Chr5	26457772	26457773	195
Chr5	26457773	26457774	194
Chr5	26457774	26457775	188
Chr5	26457775	26457776	191
Chr5	26457776	26457777	195
Chr5	26457777	26457778	193
Chr5	26457778	26457779	192
Chr5	26457779	26457782	190
Chr5	26457782	26457783	194
Chr5	26457783	26457785	187
Chr5	26457785	26457786	188
Chr5	26457786	26457787	190
Chr5	26457787	26457788	191
Chr5	26457788	26457789	188
Chr5	26457789	26457790	189
Chr5	26457790	26457791	182
Chr5	26457791	26457793	183
Chr5	26457793	26457794	184
Chr5	26457794	26457795	186
Chr5	26457795	26457796	188
Chr5	26457796	26457797	187
Chr5	26457797	26457798	186
Chr5	26457798	26457799	184
Chr5	26457799	26457800	182
Chr5	26457800	26457801	183
Chr5	26457801	26457802	185
Chr5	26457802	26457803	184
Chr5	26457803	26457804	185
Chr5	26457804	26457805	178
Chr5	26457805	26457806	179
Chr5	26457806	26457808	171
Chr5	26457808	26457809	169
Chr5	26457809	26457810	164
Chr5	26457810	26457811	163
Chr5	26457811	26457812	161
Chr5	26457812	26457815	162
Chr5	26457815	26457816	163
Chr5	26457816	26457818	162
Chr5	26457818	26457820	160
Chr5	26457820	26457821	161
Chr5	26457821	26457822	152
Chr5	26457822	26457826	150
Chr5	26457826	26457827	151
Chr5	26457827	26457828	152
Chr5	26457828	26457829	153
Chr5	26457829	26457830	151
Chr5	26457830	26457831	153
Chr5	26457831	26457832	154
Chr5	26457832	26457833	153
Chr5	26457833	26457834	149
Chr5	26457834	26457835	152
Chr5	26457835	26457836	156
Chr5	26457836	26457837	159
Chr5	26457837	26457838	162
Chr5	26457838	26457839	166
Chr5	26457839	26457840	164
Chr5	26457840	26457841	163
Chr5	26457841	26457842	160
Chr5	26457842	26457846	161
Chr5	26457846	26457848	159
Chr5	26457848	26457849	156
Chr5	26457849	26457853	157
Chr5	26457853	26457854	163
Chr5	26457854	26457856	157
Chr5	26457856	26457857	149
Chr5	26457857	26457858	150
Chr5	26457858	26457859	147
Chr5	26457859	26457860	144
Chr5	26457860	26457861	145
Chr5	26457861	26457863	146
Chr5	26457863	26457864	145
Chr5	26457864	26457865	139
Chr5	26457865	26457866	134
Chr5	26457866	26457867	138
Chr5	26457867	26457869	139
Chr5	26457869	26457870	138
Chr5	26457870	26457871	139
Chr5	26457871	26457872	140
Chr5	26457872	26457873	141
Chr5	26457873	26457875	143
Chr5	26457875	26457876	144
Chr5	26457876	26457877	139
Chr5	26457877	26457879	134
Chr5	26457879	26457881	135
Chr5	26457881	26457882	136
Chr5	26457882	26457883	130
Chr5	26457883	26457884	127
Chr5	26457884	26457885	126
Chr5	26457885	26457887	127
Chr5	26457887	26457888	124
Chr5	26457888	26457889	123
Chr5	26457889	26457890	128
Chr5	26457890	26457891	127
Chr5	26457891	26457892	125
Chr5	26457892	26457893	13
Chr5	26457893	26457894	12
Chr5	26457894	26457901	11
Chr5	26457901	26457906	10
Chr5	26457906	26457916	11
Chr5	26457916	26457922	10
Chr5	26457922	26457924	11
Chr5	26457924	26457926	12
Chr5	26457926	26457927	13
Chr5	26457927	26457932	14
Chr5	26457932	26457938	13
Chr5	26457938	26457946	12
Chr5	26457946	26457954	11
Chr5	26457954	26457955	10
Chr5	26457955	26457958	9
Chr5	26457958	26457967	8
Chr5	26457967	26457976	9
Chr5	26457976	26457977	8
Chr5	26457977	26457983	7
Chr5	26457983	26457984	13
Chr5	26457984	26457985	15
Chr5	26457985	26457987	121
Chr5	26457987	26457988	123
Chr5	26457988	26457989	127
Chr5	26457989	26457990	125
Chr5	26457990	26457992	126
Chr5	26457992	26457993	127
Chr5	26457993	26457994	125
Chr5	26457994	26457995	122
Chr5	26457995	26457996	123
Chr5	26457996	26457997	125
Chr5	26457997	26457998	133
Chr5	26457998	26457999	137
Chr5	26457999	26458001	145
Chr5	26458001	26458002	146
Chr5	26458002	26458003	154
Chr5	26458003	26458006	157
Chr5	26458006	26458007	158
Chr5	26458007	26458009	156
Chr5	26458009	26458010	157
Chr5	26458010	26458012	158
Chr5	26458012	26458015	159
Chr5	26458015	26458016	160
Chr5	26458016	26458017	163
Chr5	26458017	26458019	168
Chr5	26458019	26458020	167
Chr5	26458020	26458021	166
Chr5	26458021	26458022	164
Chr5	26458022	26458023	165
Chr5	26458023	26458024	164
Chr5	26458024	26458025	166
Chr5	26458025	26458026	165
Chr5	26458026	26458027	171
Chr5	26458027	26458028	169
Chr5	26458028	26458029	165
Chr5	26458029	26458030	160
Chr5	26458030	26458031	158
Chr5	26458031	26458032	164
Chr5	26458032	26458035	166
Chr5	26458035	26458036	167
Chr5	26458036	26458037	165
Chr5	26458037	26458039	169
Chr5	26458039	26458040	168
Chr5	26458040	26458041	172
Chr5	26458041	26458042	178
Chr5	26458042	26458043	180
Chr5	26458043	26458044	182
Chr5	26458044	26458047	189
Chr5	26458047	26458048	185
Chr5	26458048	26458049	184
Chr5	26458049	26458050	183
Chr5	26458050	26458051	182
Chr5	26458051	26458052	184
Chr5	26458052	26458053	185
Chr5	26458053	26458054	192
Chr5	26458054	26458056	196
Chr5	26458056	26458057	204
Chr5	26458057	26458058	205
Chr5	26458058	26458059	204
Chr5	26458059	26458060	205
Chr5	26458060	26458063	203
Chr5	26458063	26458064	205
Chr5	26458064	26458067	210
Chr5	26458067	26458068	212
Chr5	26458068	26458069	211
Chr5	26458069	26458070	212
Chr5	26458070	26458071	211
Chr5	26458071	26458072	213
Chr5	26458072	26458073	226
Chr5	26458073	26458074	225
Chr5	26458074	26458075	229
Chr5	26458075	26458077	228
Chr5	26458077	26458078	227
Chr5	26458078	26458079	229
Chr5	26458079	26458080	227
Chr5	26458080	26458081	231
Chr5	26458081	26458084	232
Chr5	26458084	26458085	245
Chr5	26458085	26458086	243
Chr5	26458086	26458087	249
Chr5	26458087	26458088	252
Chr5	26458088	26458089	251
Chr5	26458089	26458091	245
Chr5	26458091	26458092	250
Chr5	26458092	26458093	249
Chr5	26458093	26458094	248
Chr5	26458094	26458096	252
Chr5	26458096	26458097	248
Chr5	26458097	26458098	249
Chr5	26458098	26458099	241
Chr5	26458099	26458100	239
Chr5	26458100	26458102	235
Chr5	26458102	26458103	236
Chr5	26458103	26458104	228
Chr5	26458104	26458105	227
Chr5	26458105	26458106	229
Chr5	26458106	26458107	231
Chr5	26458107	26458108	233
Chr5	26458108	26458109	236
Chr5	26458109	26458110	240
Chr5	26458110	26458111	239
Chr5	26458111	26458112	238
Chr5	26458112	26458113	244
Chr5	26458113	26458114	245
Chr5	26458114	26458115	256
Chr5	26458115	26458116	257
Chr5	26458116	26458117	256
Chr5	26458117	26458118	254
Chr5	26458118	26458119	249
Chr5	26458119	26458123	251
Chr5	26458123	26458124	255
Chr5	26458124	26458125	253
Chr5	26458125	26458126	254
Chr5	26458126	26458127	253
Chr5	26458127	26458128	244
Chr5	26458128	26458129	241
Chr5	26458129	26458130	244
Chr5	26458130	26458131	248
Chr5	26458131	26458132	259
Chr5	26458132	26458133	252
Chr5	26458133	26458134	246
Chr5	26458134	26458135	251
Chr5	26458135	26458136	250
Chr5	26458136	26458138	248
Chr5	26458138	26458139	246
Chr5	26458139	26458141	248
Chr5	26458141	26458142	244
Chr5	26458142	26458143	240
Chr5	26458143	26458144	241
Chr5	26458144	26458145	243
Chr5	26458145	26458146	238
Chr5	26458146	26458147	239
Chr5	26458147	26458148	240
Chr5	26458148	26458152	237
Chr5	26458152	26458153	238
Chr5	26458153	26458154	236
Chr5	26458154	26458155	229
Chr5	26458155	26458156	23
Chr5	26458156	26458157	22
Chr5	26458157	26458167	15
Chr5	26458167	26458169	16
Chr5	26458169	26458170	17
Chr5	26458170	26458172	16
Chr5	26458172	26458180	15
Chr5	26458180	26458185	16
Chr5	26458185	26458187	15
Chr5	26458187	26458197	14
Chr5	26458197	26458201	15
Chr5	26458201	26458202	16
Chr5	26458202	26458205	18
Chr5	26458205	26458207	17
Chr5	26458207	26458209	16
Chr5	26458209	26458217	15
Chr5	26458217	26458221	16
Chr5	26458221	26458222	17
Chr5	26458222	26458224	18
Chr5	26458224	26458228	17
Chr5	26458228	26458230	19
Chr5	26458230	26458231	20
Chr5	26458231	26458232	19
Chr5	26458232	26458233	17
Chr5	26458233	26458238	16
Chr5	26458238	26458240	15
Chr5	26458240	26458242	16
Chr5	26458242	26458243	17
Chr5	26458243	26458244	18
Chr5	26458244	26458245	20
Chr5	26458245	26458246	24
Chr5	26458246	26458247	28
Chr5	26458247	26458248	232
Chr5	26458248	26458249	233
Chr5	26458249	26458250	236
Chr5	26458250	26458252	237
Chr5	26458252	26458253	235
Chr5	26458253	26458254	236
Chr5	26458254	26458255	238
Chr5	26458255	26458256	241
Chr5	26458256	26458257	240
Chr5	26458257	26458258	233
Chr5	26458258	26458260	236
Chr5	26458260	26458261	232
Chr5	26458261	26458262	234
Chr5	26458262	26458263	235
Chr5	26458263	26458264	243
Chr5	26458264	26458265	246
Chr5	26458265	26458266	233
Chr5	26458266	26458267	237
Chr5	26458267	26458270	232
Chr5	26458270	26458273	236
Chr5	26458273	26458276	237
Chr5	26458276	26458277	234
Chr5	26458277	26458278	216
Chr5	26458278	26458279	214
Chr5	26458279	26458280	213
Chr5	26458280	26458281	210
Chr5	26458281	26458282	209
Chr5	26458282	26458283	210
Chr5	26458283	26458284	215
Chr5	26458284	26458285	211
Chr5	26458285	26458286	214
Chr5	26458286	26458287	216
Chr5	26458287	26458288	213
Chr5	26458288	26458289	210
Chr5	26458289	26458290	208
Chr5	26458290	26458291	205
Chr5	26458291	26458293	211
Chr5	26458293	26458295	213
Chr5	26458295	26458297	212
Chr5	26458297	26458298	211
Chr5	26458298	26458299	209
Chr5	26458299	26458301	207
Chr5	26458301	26458302	206
Chr5	26458302	26458303	199
Chr5	26458303	26458304	201
Chr5	26458304	26458305	203
Chr5	26458305	26458306	198
Chr5	26458306	26458307	207
Chr5	26458307	26458308	202
Chr5	26458308	26458309	204
Chr5	26458309	26458310	206
Chr5	26458310	26458312	207
Chr5	26458312	26458313	205
Chr5	26458313	26458314	204
Chr5	26458314	26458316	205
Chr5	26458316	26458317	203
Chr5	26458317	26458318	202
Chr5	26458318	26458322	198
Chr5	26458322	26458323	191
Chr5	26458323	26458324	187
Chr5	26458324	26458325	179
Chr5	26458325	26458326	177
Chr5	26458326	26458327	19
Chr5	26458327	26458330	12
Chr5	26458330	26458342	11
Chr5	26458342	26458350	10
Chr5	26458350	26458355	9
Chr5	26458355	26458364	8
Chr5	26458364	26458365	6
Chr5	26458365	26458380	5
Chr5	26458380	26458384	4
Chr5	26458384	26458407	3
Chr5	26458407	26458410	2
Chr5	26458410	26458415	1
Chr5	26458415	26458416	161
Chr5	26458416	26458417	163
Chr5	26458417	26458420	167
Chr5	26458420	26458421	171
Chr5	26458421	26458423	170
Chr5	26458423	26458424	171
Chr5	26458424	26458425	170
Chr5	26458425	26458426	166
Chr5	26458426	26458427	164
Chr5	26458427	26458428	166
Chr5	26458428	26458429	168
Chr5	26458429	26458430	174
Chr5	26458430	26458432	173
Chr5	26458432	26458434	175
Chr5	26458434	26458435	171
Chr5	26458435	26458436	169
Chr5	26458436	26458437	164
Chr5	26458437	26458439	162
Chr5	26458439	26458440	161
Chr5	26458440	26458441	160
Chr5	26458441	26458444	161
Chr5	26458444	26458445	159
Chr5	26458445	26458446	162
Chr5	26458446	26458447	163
Chr5	26458447	26458448	167
Chr5	26458448	26458449	163
Chr5	26458449	26458450	165
Chr5	26458450	26458451	166
Chr5	26458451	26458452	167
Chr5	26458452	26458453	173
Chr5	26458453	26458454	168
Chr5	26458454	26458455	171
Chr5	26458455	26458456	172
Chr5	26458456	26458457	167
Chr5	26458457	26458459	169
Chr5	26458459	26458460	172
Chr5	26458460	26458461	167
Chr5	26458461	26458462	165
Chr5	26458462	26458464	170
Chr5	26458464	26458465	173
Chr5	26458465	26458466	177
Chr5	26458466	26458469	176
Chr5	26458469	26458471	172
Chr5	26458471	26458472	173
Chr5	26458472	26458473	172
Chr5	26458473	26458474	170
Chr5	26458474	26458475	169
Chr5	26458475	26458476	166
Chr5	26458476	26458477	164
Chr5	26458477	26458480	166
Chr5	26458480	26458481	165
Chr5	26458481	26458482	159
Chr5	26458482	26458483	160
Chr5	26458483	26458484	159
Chr5	26458484	26458485	164
Chr5	26458485	26458486	167
Chr5	26458486	26458488	171
Chr5	26458488	26458492	170
Chr5	26458492	26458493	175
Chr5	26458493	26458495	171
Chr5	26458495	26458496	174
Chr5	26458496	26458497	166
Chr5	26458497	26458498	165
Chr5	26458498	26458499	167
Chr5	26458499	26458500	168
Chr5	26458500	26458501	167
Chr5	26458501	26458503	173
Chr5	26458503	26458504	174
Chr5	26458504	26458505	175
Chr5	26458505	26458506	176
Chr5	26458506	26458507	173
Chr5	26458507	26458508	174
Chr5	26458508	26458510	175
Chr5	26458510	26458511	172
Chr5	26458511	26458512	174
Chr5	26458512	26458514	173
Chr5	26458514	26458515	174
Chr5	26458515	26458516	176
Chr5	26458516	26458517	173
Chr5	26458517	26458518	170
Chr5	26458518	26458519	168
Chr5	26458519	26458520	165
Chr5	26458520	26458521	172
Chr5	26458521	26458522	173
Chr5	26458522	26458523	177
Chr5	26458523	26458524	174
Chr5	26458524	26458525	175
Chr5	26458525	26458526	174
Chr5	26458526	26458527	173
Chr5	26458527	26458528	6
Chr5	26458528	26458529	4
Chr5	26458529	26458556	1
Chr5	26458556	26458593	2
Chr5	26458593	26458605	1
Chr5	26458605	26458626	2
Chr5	26458626	26458627	7
Chr5	26458627	26458628	8
Chr5	26458628	26458631	173
Chr5	26458631	26458632	168
Chr5	26458632	26458634	193
Chr5	26458634	26458636	190
Chr5	26458636	26458637	189
Chr5	26458637	26458640	187
Chr5	26458640	26458642	186
Chr5	26458642	26458643	187
Chr5	26458643	26458644	188
Chr5	26458644	26458645	190
Chr5	26458645	26458646	196
Chr5	26458646	26458647	198
Chr5	26458647	26458648	197
Chr5	26458648	26458649	196
Chr5	26458649	26458651	195
Chr5	26458651	26458652	192
Chr5	26458652	26458653	198
Chr5	26458653	26458654	203
Chr5	26458654	26458655	202
Chr5	26458655	26458656	201
Chr5	26458656	26458657	199
Chr5	26458657	26458658	195
Chr5	26458658	26458659	202
Chr5	26458659	26458660	205
Chr5	26458660	26458661	206
Chr5	26458661	26458662	203
Chr5	26458662	26458663	208
Chr5	26458663	26458664	209
Chr5	26458664	26458665	205
Chr5	26458665	26458666	200
Chr5	26458666	26458667	196
Chr5	26458667	26458670	191
Chr5	26458670	26458678	15
Chr5	26458678	26458687	16
Chr5	26458687	26458695	17
Chr5	26458695	26458696	16
Chr5	26458696	26458697	17
Chr5	26458697	26458699	18
Chr5	26458699	26458700	16
Chr5	26458700	26458701	17
Chr5	26458701	26458702	18
Chr5	26458702	26458703	19
Chr5	26458703	26458705	20
Chr5	26458705	26458707	19
Chr5	26458707	26458709	18
Chr5	26458709	26458710	17
Chr5	26458710	26458713	16
Chr5	26458713	26458722	17
Chr5	26458722	26458724	15
Chr5	26458724	26458733	14
Chr5	26458733	26458734	16
Chr5	26458734	26458737	17
Chr5	26458737	26458740	18
Chr5	26458740	26458743	19
Chr5	26458743	26458746	18
Chr5	26458746	26458749	17
Chr5	26458749	26458750	16
Chr5	26458750	26458751	19
Chr5	26458751	26458752	196
Chr5	26458752	26458754	199
Chr5	26458754	26458755	201
Chr5	26458755	26458756	204
Chr5	26458756	26458757	202
Chr5	26458757	26458758	201
Chr5	26458758	26458759	203
Chr5	26458759	26458760	204
Chr5	26458760	26458761	203
Chr5	26458761	26458762	204
Chr5	26458762	26458763	205
Chr5	26458763	26458764	204
Chr5	26458764	26458765	202
Chr5	26458765	26458767	201
Chr5	26458767	26458768	199
Chr5	26458768	26458769	195
Chr5	26458769	26458770	191
Chr5	26458770	26458771	192
Chr5	26458771	26458772	191
Chr5	26458772	26458773	193
Chr5	26458773	26458774	192
Chr5	26458774	26458775	194
Chr5	26458775	26458776	192
Chr5	26458776	26458777	195
Chr5	26458777	26458778	193
Chr5	26458778	26458779	194
Chr5	26458779	26458780	193
Chr5	26458780	26458781	200
Chr5	26458781	26458782	197
Chr5	26458782	26458783	198
Chr5	26458783	26458784	197
Chr5	26458784	26458785	194
Chr5	26458785	26458786	195
Chr5	26458786	26458787	197
Chr5	26458787	26458788	196
Chr5	26458788	26458789	199
Chr5	26458789	26458790	200
Chr5	26458790	26458791	199
Chr5	26458791	26458792	198
Chr5	26458792	26458793	207
Chr5	26458793	26458795	212
Chr5	26458795	26458796	213
Chr5	26458796	26458798	218
Chr5	26458798	26458799	216
Chr5	26458799	26458800	215
Chr5	26458800	26458802	216
Chr5	26458802	26458803	219
Chr5	26458803	26458804	213
Chr5	26458804	26458805	208
Chr5	26458805	26458806	205
Chr5	26458806	26458807	206
Chr5	26458807	26458808	207
Chr5	26458808	26458810	201
Chr5	26458810	26458811	203
Chr5	26458811	26458812	205
Chr5	26458812	26458813	209
Chr5	26458813	26458814	207
Chr5	26458814	26458816	179
Chr5	26458816	26458817	185
Chr5	26458817	26458818	191
Chr5	26458818	26458819	195
Chr5	26458819	26458820	198
Chr5	26458820	26458821	200
Chr5	26458821	26458822	206
Chr5	26458822	26458823	208
Chr5	26458823	26458824	212
Chr5	26458824	26458825	213
Chr5	26458825	26458826	212
Chr5	26458826	26458827	211
Chr5	26458827	26458828	208
Chr5	26458828	26458829	206
Chr5	26458829	26458830	205
Chr5	26458830	26458832	209
Chr5	26458832	26458833	220
Chr5	26458833	26458834	221
Chr5	26458834	26458835	213
Chr5	26458835	26458837	206
Chr5	26458837	26458838	208
Chr5	26458838	26458840	204
Chr5	26458840	26458841	197
Chr5	26458841	26458842	193
Chr5	26458842	26458843	192
Chr5	26458843	26458844	196
Chr5	26458844	26458845	198
Chr5	26458845	26458847	202
Chr5	26458847	26458848	205
Chr5	26458848	26458851	208
Chr5	26458851	26458853	206
Chr5	26458853	26458854	204
Chr5	26458854	26458855	206
Chr5	26458855	26458856	202
Chr5	26458856	26458857	201
Chr5	26458857	26458858	205
Chr5	26458858	26458859	210
Chr5	26458859	26458860	208
Chr5	26458860	26458861	210
Chr5	26458861	26458862	211
Chr5	26458862	26458863	208
Chr5	26458863	26458865	210
Chr5	26458865	26458866	211
Chr5	26458866	26458867	212
Chr5	26458867	26458868	213
Chr5	26458868	26458869	217
Chr5	26458869	26458870	221
Chr5	26458870	26458871	222
Chr5	26458871	26458872	229
Chr5	26458872	26458873	230
Chr5	26458873	26458875	231
Chr5	26458875	26458876	229
Chr5	26458876	26458877	227
Chr5	26458877	26458878	224
Chr5	26458878	26458879	225
Chr5	26458879	26458880	221
Chr5	26458880	26458881	219
Chr5	26458881	26458882	209
Chr5	26458882	26458883	5
Chr5	26458883	26458896	2
Chr5	26458896	26458945	1
Chr5	26458977	26459078	1
Chr5	26459141	26459142	1
Chr5	26459142	26459143	10
Chr5	26459143	26459145	214
Chr5	26459145	26459148	216
Chr5	26459148	26459149	214
Chr5	26459149	26459150	213
Chr5	26459150	26459151	209
Chr5	26459151	26459153	216
Chr5	26459153	26459154	218
Chr5	26459154	26459155	210
Chr5	26459155	26459158	205
Chr5	26459158	26459160	201
Chr5	26459160	26459162	202
Chr5	26459162	26459163	201
Chr5	26459163	26459164	200
Chr5	26459164	26459165	196
Chr5	26459165	26459166	195
Chr5	26459166	26459168	196
Chr5	26459168	26459169	197
Chr5	26459169	26459170	212
Chr5	26459170	26459171	214
Chr5	26459171	26459172	216
Chr5	26459172	26459173	221
Chr5	26459173	26459174	219
Chr5	26459174	26459176	215
Chr5	26459176	26459177	212
Chr5	26459177	26459178	214
Chr5	26459178	26459179	208
Chr5	26459179	26459180	202
Chr5	26459180	26459181	200
Chr5	26459181	26459183	198
Chr5	26459183	26459184	189
Chr5	26459184	26459185	190
Chr5	26459185	26459186	187
Chr5	26459186	26459187	185
Chr5	26459187	26459188	187
Chr5	26459188	26459189	186
Chr5	26459189	26459190	188
Chr5	26459190	26459191	189
Chr5	26459191	26459192	192
Chr5	26459192	26459193	189
Chr5	26459193	26459194	191
Chr5	26459194	26459195	182
Chr5	26459195	26459196	181
Chr5	26459196	26459197	183
Chr5	26459197	26459198	185
Chr5	26459198	26459199	177
Chr5	26459199	26459200	174
Chr5	26459200	26459201	172
Chr5	26459201	26459203	169
Chr5	26459203	26459204	167
Chr5	26459204	26459205	163
Chr5	26459205	26459206	162
Chr5	26459206	26459207	159
Chr5	26459207	26459210	156
Chr5	26459210	26459211	153
Chr5	26459211	26459212	155
Chr5	26459212	26459213	165
Chr5	26459213	26459216	167
Chr5	26459216	26459219	166
Chr5	26459219	26459220	169
Chr5	26459220	26459221	166
Chr5	26459221	26459223	165
Chr5	26459223	26459224	166
Chr5	26459224	26459225	167
Chr5	26459225	26459226	165
Chr5	26459226	26459227	167
Chr5	26459227	26459229	171
Chr5	26459229	26459230	175
Chr5	26459230	26459231	176
Chr5	26459231	26459232	172
Chr5	26459232	26459233	173
Chr5	26459233	26459234	165
Chr5	26459234	26459235	168
Chr5	26459235	26459236	170
Chr5	26459236	26459237	174
Chr5	26459237	26459239	176
Chr5	26459239	26459240	177
Chr5	26459240	26459241	175
Chr5	26459241	26459242	181
Chr5	26459242	26459243	180
Chr5	26459243	26459245	174
Chr5	26459245	26459246	175
Chr5	26459246	26459247	174
Chr5	26459247	26459248	172
Chr5	26459248	26459249	174
Chr5	26459249	26459251	175
Chr5	26459251	26459252	180
Chr5	26459252	26459254	177
Chr5	26459254	26459255	181
Chr5	26459255	26459256	180
Chr5	26459256	26459257	186
Chr5	26459257	26459258	192
Chr5	26459258	26459259	191
Chr5	26459259	26459260	198
Chr5	26459260	26459262	200
Chr5	26459262	26459263	201
Chr5	26459263	26459265	200
Chr5	26459265	26459266	212
Chr5	26459266	26459267	214
Chr5	26459267	26459269	213
Chr5	26459269	26459270	214
Chr5	26459270	26459271	201
Chr5	26459271	26459272	199
Chr5	26459272	26459273	197
Chr5	26459273	26459274	194
Chr5	26459274	26459275	191
Chr5	26459275	26459276	195
Chr5	26459276	26459277	199
Chr5	26459277	26459278	202
Chr5	26459278	26459279	200
Chr5	26459279	26459282	202
Chr5	26459282	26459284	205
Chr5	26459284	26459285	207
Chr5	26459285	26459286	204
Chr5	26459286	26459287	202
Chr5	26459287	26459288	203
Chr5	26459288	26459289	204
Chr5	26459289	26459293	207
Chr5	26459293	26459294	204
Chr5	26459294	26459295	203
Chr5	26459295	26459296	205
Chr5	26459296	26459297	211
Chr5	26459297	26459298	215
Chr5	26459298	26459299	222
Chr5	26459299	26459300	227
Chr5	26459300	26459302	228
Chr5	26459302	26459303	231
Chr5	26459303	26459304	229
Chr5	26459304	26459305	231
Chr5	26459305	26459307	233
Chr5	26459307	26459308	235
Chr5	26459308	26459309	237
Chr5	26459309	26459310	236
Chr5	26459310	26459311	235
Chr5	26459311	26459312	237
Chr5	26459312	26459313	236
Chr5	26459313	26459314	227
Chr5	26459314	26459316	225
Chr5	26459316	26459317	230
Chr5	26459317	26459319	233
Chr5	26459319	26459320	243
Chr5	26459320	26459321	240
Chr5	26459321	26459322	241
Chr5	26459322	26459324	240
Chr5	26459324	26459325	237
Chr5	26459325	26459326	238
Chr5	26459326	26459327	239
Chr5	26459327	26459328	247
Chr5	26459328	26459330	243
Chr5	26459330	26459331	240
Chr5	26459331	26459332	239
Chr5	26459332	26459333	246
Chr5	26459333	26459334	243
Chr5	26459334	26459335	244
Chr5	26459335	26459336	240
Chr5	26459336	26459337	236
Chr5	26459337	26459338	232
Chr5	26459338	26459339	230
Chr5	26459339	26459340	231
Chr5	26459340	26459342	232
Chr5	26459342	26459343	224
Chr5	26459343	26459344	223
Chr5	26459344	26459346	219
Chr5	26459346	26459347	218
Chr5	26459347	26459348	215
Chr5	26459348	26459349	216
Chr5	26459349	26459350	212
Chr5	26459350	26459351	216
Chr5	26459351	26459352	224
Chr5	26459352	26459353	219
Chr5	26459353	26459355	216
Chr5	26459355	26459357	210
Chr5	26459357	26459358	205
Chr5	26459358	26459359	203
Chr5	26459359	26459360	202
Chr5	26459360	26459361	195
Chr5	26459361	26459362	194
Chr5	26459362	26459365	192
Chr5	26459365	26459366	194
Chr5	26459366	26459367	182
Chr5	26459367	26459369	181
Chr5	26459369	26459370	179
Chr5	26459370	26459371	172
Chr5	26459371	26459372	169
Chr5	26459372	26459373	170
Chr5	26459373	26459375	169
Chr5	26459375	26459376	171
Chr5	26459376	26459377	165
Chr5	26459377	26459378	167
Chr5	26459378	26459380	165
Chr5	26459380	26459382	164
Chr5	26459382	26459383	163
Chr5	26459383	26459385	160
Chr5	26459385	26459386	159
Chr5	26459386	26459387	157
Chr5	26459387	26459388	158
Chr5	26459388	26459389	157
Chr5	26459389	26459390	155
Chr5	26459390	26459391	153
Chr5	26459391	26459392	150
Chr5	26459392	26459393	149
Chr5	26459393	26459395	143
Chr5	26459395	26459397	142
Chr5	26459397	26459398	135
Chr5	26459398	26459399	129
Chr5	26459399	26459400	124
Chr5	26459400	26459401	122
Chr5	26459401	26459403	121
Chr5	26459403	26459404	118
Chr5	26459404	26459405	120
Chr5	26459405	26459406	117
Chr5	26459406	26459407	116
Chr5	26459407	26459408	115
Chr5	26459408	26459409	114
Chr5	26459409	26459410	111
Chr5	26459410	26459411	110
Chr5	26459411	26459412	109
Chr5	26459412	26459413	111
Chr5	26459413	26459414	112
Chr5	26459414	26459417	111
Chr5	26459417	26459418	106
Chr5	26459418	26459419	102
Chr5	26459419	26459420	104
Chr5	26459420	26459421	92
Chr5	26459421	26459423	93
Chr5	26459423	26459424	94
Chr5	26459424	26459425	95
Chr5	26459425	26459426	91
Chr5	26459426	26459428	89
Chr5	26459428	26459429	83
Chr5	26459429	26459430	84
Chr5	26459430	26459431	82
Chr5	26459431	26459432	79
Chr5	26459432	26459433	78
Chr5	26459433	26459434	73
Chr5	26459434	26459435	74
Chr5	26459435	26459436	73
Chr5	26459436	26459437	74
Chr5	26459437	26459438	75
Chr5	26459438	26459440	71
Chr5	26459440	26459441	72
Chr5	26459441	26459442	69
Chr5	26459442	26459443	75
Chr5	26459443	26459445	74
Chr5	26459445	26459447	75
Chr5	26459447	26459449	74
Chr5	26459449	26459451	72
Chr5	26459451	26459452	67
Chr5	26459452	26459459	60
Chr5	26459459	26459460	62
Chr5	26459460	26459462	60
Chr5	26459462	26459463	59
Chr5	26459463	26459464	61
Chr5	26459464	26459466	60
Chr5	26459466	26459469	57
Chr5	26459469	26459475	56
Chr5	26459475	26459476	58
Chr5	26459476	26459478	56
Chr5	26459478	26459479	53
Chr5	26459479	26459481	54
Chr5	26459481	26459482	52
Chr5	26459482	26459483	54
Chr5	26459483	26459484	55
Chr5	26459484	26459485	54
Chr5	26459485	26459486	53
Chr5	26459486	26459487	52
Chr5	26459487	26459489	51
Chr5	26459489	26459490	52
Chr5	26459490	26459491	53
Chr5	26459491	26459492	52
Chr5	26459492	26459495	53
Chr5	26459495	26459497	54
Chr5	26459497	26459501	57
Chr5	26459501	26459503	56
Chr5	26459503	26459504	55
Chr5	26459504	26459505	54
Chr5	26459505	26459509	52
Chr5	26459509	26459513	51
Chr5	26459513	26459514	49
Chr5	26459514	26459517	48
Chr5	26459517	26459518	47
Chr5	26459518	26459520	46
Chr5	26459520	26459523	44
Chr5	26459523	26459524	43
Chr5	26459524	26459525	41
Chr5	26459525	26459528	38
Chr5	26459528	26459530	34
Chr5	26459530	26459533	31
Chr5	26459533	26459537	30
Chr5	26459537	26459540	29
Chr5	26459540	26459541	30
Chr5	26459541	26459543	28
Chr5	26459543	26459546	21
Chr5	26459546	26459548	20
Chr5	26459548	26459551	19
Chr5	26459551	26459553	18
Chr5	26459553	26459563	21
Chr5	26459563	26459564	20
Chr5	26459564	26459571	17
Chr5	26459571	26459576	16
Chr5	26459576	26459577	14
Chr5	26459577	26459578	13
Chr5	26459578	26459580	12
Chr5	26459580	26459581	11
Chr5	26459581	26459583	10
Chr5	26459583	26459584	9
Chr5	26459584	26459587	8
Chr5	26459587	26459591	7
Chr5	26459591	26459593	6
Chr5	26459593	26459598	5
Chr5	26459598	26459641	2
Chr5	26459641	26459644	1
Chr1	916777	916797	1
Chr1	916797	916798	2
Chr1	916798	916814	3
Chr1	916814	916832	4
Chr1	916832	916833	5
Chr1	916833	916834	7
Chr1	916834	916837	8
Chr1	916837	916841	9
Chr1	916841	916843	11
Chr1	916843	916844	12
Chr1	916844	916848	13
Chr1	916848	916849	14
Chr1	916849	916852	15
Chr1	916852	916853	16
Chr1	916853	916854	20
Chr1	916854	916855	25
Chr1	916855	916856	30
Chr1	916856	916857	36
Chr1	916857	916858	43
Chr1	916858	916859	59
Chr1	916859	916860	108
Chr1	916860	916861	124
Chr1	916861	916862	129
Chr1	916862	916864	131
Chr1	916864	916865	135
Chr1	916865	916866	147
Chr1	916866	916867	150
Chr1	916867	916868	177
Chr1	916868	916869	182
Chr1	916869	916870	186
Chr1	916870	916871	191
Chr1	916871	916872	193
Chr1	916872	916873	195
Chr1	916873	916874	200
Chr1	916874	916875	202
Chr1	916875	916878	203
Chr1	916878	916879	206
Chr1	916879	916880	214
Chr1	916880	916881	224
Chr1	916881	916882	342
Chr1	916882	916883	368
Chr1	916883	916884	398
Chr1	916884	916885	415
Chr1	916885	916886	420
Chr1	916886	916887	424
Chr1	916887	916888	439
Chr1	916888	916889	460
Chr1	916889	916890	463
Chr1	916890	916891	467
Chr1	916891	916892	480
Chr1	916892	916893	490
Chr1	916893	916894	496
Chr1	916894	916895	514
Chr1	916895	916896	538
Chr1	916896	916898	543
Chr1	916898	916899	544
Chr1	916899	916900	554
Chr1	916900	916901	578
Chr1	916901	916902	606
Chr1	916902	916903	627
Chr1	916903	916904	638
Chr1	916904	916905	645
Chr1	916905	916906	729
Chr1	916906	916907	762
Chr1	916907	916908	830
Chr1	916908	916909	850
Chr1	916909	916910	865
Chr1	916910	916911	887
Chr1	916911	916912	911
Chr1	916912	916913	986
Chr1	916913	916914	1009
Chr1	916914	916915	1021
Chr1	916915	916916	1037
Chr1	916916	916917	1072
Chr1	916917	916918	1075
Chr1	916918	916919	1156
Chr1	916919	916920	1206
Chr1	916920	916921	1246
Chr1	916921	916922	1262
Chr1	916922	916923	1365
Chr1	916923	916924	1394
Chr1	916924	916925	1437
Chr1	916925	916926	1521
Chr1	916926	916927	1588
Chr1	916927	916928	1664
Chr1	916928	916929	1730
Chr1	916929	916930	1764
Chr1	916930	916931	1812
Chr1	916931	916932	1817
Chr1	916932	916933	1836
Chr1	916933	916934	2148
Chr1	916934	916935	2180
Chr1	916935	916936	2341
Chr1	916936	916937	2362
Chr1	916937	916938	2381
Chr1	916938	916939	2387
Chr1	916939	916940	2412
Chr1	916940	916941	2460
Chr1	916941	916942	2476
Chr1	916942	916943	2611
Chr1	916943	916944	2653
Chr1	916944	916945	2664
Chr1	916945	916946	2678
Chr1	916946	916947	2701
Chr1	916947	916948	2928
Chr1	916948	916949	2961
Chr1	916949	916950	3121
Chr1	916950	916951	3270
Chr1	916951	916952	3298
Chr1	916952	916953	3348
Chr1	916953	916954	3369
Chr1	916954	916955	3390
Chr1	916955	916956	3482
Chr1	916956	916957	3504
Chr1	916957	916958	3523
Chr1	916958	916959	3576
Chr1	916959	916960	3590
Chr1	916960	916961	3574
Chr1	916961	916962	3632
Chr1	916962	916963	3685
Chr1	916963	916964	3711
Chr1	916964	916965	3751
Chr1	916965	916966	3770
Chr1	916966	916967	3779
Chr1	916967	916968	3794
Chr1	916968	916969	3798
Chr1	916969	916970	3821
Chr1	916970	916971	3835
Chr1	916971	916972	3839
Chr1	916972	916973	3870
Chr1	916973	916974	4019
Chr1	916974	916975	4064
Chr1	916975	916976	4090
Chr1	916976	916977	4125
Chr1	916977	916978	4148
Chr1	916978	916979	4242
Chr1	916979	916980	4307
Chr1	916980	916981	4321
Chr1	916981	916982	4399
Chr1	916982	916983	4282
Chr1	916983	916984	4300
Chr1	916984	916985	4611
Chr1	916985	916986	4660
Chr1	916986	916987	4770
Chr1	916987	916988	4813
Chr1	916988	916989	4895
Chr1	916989	916990	4883
Chr1	916990	916991	4905
Chr1	916991	916992	4913
Chr1	916992	916993	5025
Chr1	916993	916994	5057
Chr1	916994	916995	5128
Chr1	916995	916996	5164
Chr1	916996	916997	5152
Chr1	916997	916998	5234
Chr1	916998	916999	5245
Chr1	916999	917000	5408
Chr1	917000	917001	5412
Chr1	917001	917002	5394
Chr1	917002	917003	5373
Chr1	917003	917004	5367
Chr1	917004	917005	5365
Chr1	917005	917006	5364
Chr1	917006	917007	5329
Chr1	917007	917008	5323
Chr1	917008	917009	5393
Chr1	917009	917010	5428
Chr1	917010	917011	5512
Chr1	917011	917012	5546
Chr1	917012	917013	5529
Chr1	917013	917014	5549
Chr1	917014	917015	5656
Chr1	917015	917016	5848
Chr1	917016	917017	5863
Chr1	917017	917018	5857
Chr1	917018	917019	5862
Chr1	917019	917020	5817
Chr1	917020	917021	5785
Chr1	917021	917022	5795
Chr1	917022	917023	5908
Chr1	917023	917024	5841
Chr1	917024	917025	5825
Chr1	917025	917026	5900
Chr1	917026	917027	5830
Chr1	917027	917028	5885
Chr1	917028	917029	5815
Chr1	917029	917030	5753
Chr1	917030	917031	5785
Chr1	917031	917032	5734
Chr1	917032	917033	5750
Chr1	917033	917034	5765
Chr1	917034	917035	5497
Chr1	917035	917036	5491
Chr1	917036	917037	5421
Chr1	917037	917038	5442
Chr1	917038	917039	5481
Chr1	917039	917040	5749
Chr1	917040	917041	5785
Chr1	917041	917042	5792
Chr1	917042	917043	5883
Chr1	917043	917044	5788
Chr1	917044	917045	5866
Chr1	917045	917046	5944
Chr1	917046	917047	5958
Chr1	917047	917048	6053
Chr1	917048	917049	5907
Chr1	917049	917050	5938
Chr1	917050	917051	5834
Chr1	917051	917052	5812
Chr1	917052	917053	6080
Chr1	917053	917054	6096
Chr1	917054	917055	6115
Chr1	917055	917056	6275
Chr1	917056	917057	6293
Chr1	917057	917058	6385
Chr1	917058	917059	6451
Chr1	917059	917060	6435
Chr1	917060	917061	6460
Chr1	917061	917062	6523
Chr1	917062	917063	6527
Chr1	917063	917064	6566
Chr1	917064	917065	6627
Chr1	917065	917066	6630
Chr1	917066	917067	6684
Chr1	917067	917068	6714
Chr1	917068	917069	6695
Chr1	917069	917070	6801
Chr1	917070	917071	6780
Chr1	917071	917072	6765
Chr1	917072	917073	6761
Chr1	917073	917074	6729
Chr1	917074	917075	6656
Chr1	917075	917076	6638
Chr1	917076	917077	6754
Chr1	917077	917078	6728
Chr1	917078	917079	6730
Chr1	917079	917080	6634
Chr1	917080	917081	6722
Chr1	917081	917082	6718
Chr1	917082	917083	6692
Chr1	917083	917084	6787
Chr1	917084	917085	7034
Chr1	917085	917086	6829
Chr1	917086	917087	6964
Chr1	917087	917088	7029
Chr1	917088	917089	7033
Chr1	917089	917090	6992
Chr1	917090	917091	7036
Chr1	917091	917092	7101
Chr1	917092	917093	7247
Chr1	917093	917094	7239
Chr1	917094	917095	7295
Chr1	917095	917096	7427
Chr1	917096	917097	7439
Chr1	917097	917098	7471
Chr1	917098	917099	7403
Chr1	917099	917100	7468
Chr1	917100	917101	7319
Chr1	917101	917102	7348
Chr1	917102	917103	7408
Chr1	917103	917104	7412
Chr1	917104	917105	7419
Chr1	917105	917106	7417
Chr1	917106	917107	7603
Chr1	917107	917108	7590
Chr1	917108	917109	7719
Chr1	917109	917110	7772
Chr1	917110	917111	7870
Chr1	917111	917112	7931
Chr1	917112	917113	7951
Chr1	917113	917114	7982
Chr1	917114	917115	7909
Chr1	917115	917116	7818
Chr1	917116	917117	7823
Chr1	917117	917118	7798
Chr1	917118	917119	7866
Chr1	917119	917120	7957
Chr1	917120	917121	8042
Chr1	917121	917122	8171
Chr1	917122	917123	8177
Chr1	917123	917124	8075
Chr1	917124	917125	8060
Chr1	917125	917126	8073
Chr1	917126	917127	7969
Chr1	917127	917128	8003
Chr1	917128	917129	7896
Chr1	917129	917130	7930
Chr1	917130	917131	7971
Chr1	917131	917132	7913
Chr1	917132	917133	7923
Chr1	917133	917134	7910
Chr1	917134	917135	7894
Chr1	917135	917136	7949
Chr1	917136	917137	7944
Chr1	917137	917138	7886
Chr1	917138	917139	8014
Chr1	917139	917140	7976
Chr1	917140	917141	7885
Chr1	917141	917142	7841
Chr1	917142	917143	7798
Chr1	917143	917144	7702
Chr1	917144	917145	7745
Chr1	917145	917146	7744
Chr1	917146	917147	7689
Chr1	917147	917148	7687
Chr1	917148	917149	7654
Chr1	917149	917150	7616
Chr1	917150	917151	7585
Chr1	917151	917152	7583
Chr1	917152	917153	7452
Chr1	917153	917154	7227
Chr1	917154	917155	7169
Chr1	917155	917156	7135
Chr1	917156	917157	7016
Chr1	917157	917158	6953
Chr1	917158	917159	6843
Chr1	917159	917160	6898
Chr1	917160	917161	6913
Chr1	917161	917162	7086
Chr1	917162	917163	7117
Chr1	917163	917164	7122
Chr1	917164	917165	7162
Chr1	917165	917166	7231
Chr1	917166	917167	7324
Chr1	917167	917168	7276
Chr1	917168	917169	7241
Chr1	917169	917170	7324
Chr1	917170	917171	7375
Chr1	917171	917172	7388
Chr1	917172	917173	7442
Chr1	917173	917174	7470
Chr1	917174	917175	7506
Chr1	917175	917176	7619
Chr1	917176	917177	7628
Chr1	917177	917178	7580
Chr1	917178	917179	7602
Chr1	917179	917180	7651
Chr1	917180	917181	7718
Chr1	917181	917182	7579
Chr1	917182	917183	7574
Chr1	917183	917184	7566
Chr1	917184	917185	7612
Chr1	917185	917186	7329
Chr1	917186	917187	7257
Chr1	917187	917188	7152
Chr1	917188	917189	6980
Chr1	917189	917190	6967
Chr1	917190	917191	6930
Chr1	917191	917192	6956
Chr1	917192	917193	7244
Chr1	917193	917194	7126
Chr1	917194	917195	7092
Chr1	917195	917196	7048
Chr1	917196	917197	6889
Chr1	917197	917198	6851
Chr1	917198	917199	6889
Chr1	917199	917200	6929
Chr1	917200	917202	6980
Chr1	917202	917203	6986
Chr1	917203	917204	7005
Chr1	917204	917205	6997
Chr1	917205	917206	6995
Chr1	917206	917207	7033
Chr1	917207	917208	7013
Chr1	917208	917209	7174
Chr1	917209	917210	7037
Chr1	917210	917211	6924
Chr1	917211	917212	6787
Chr1	917212	917213	6673
Chr1	917213	917214	6733
Chr1	917214	917215	6752
Chr1	917215	917216	6782
Chr1	917216	917217	6807
Chr1	917217	917218	6635
Chr1	917218	917219	6667
Chr1	917219	917220	6617
Chr1	917220	917221	6558
Chr1	917221	917222	6561
Chr1	917222	917223	6430
Chr1	917223	917224	6416
Chr1	917224	917225	6418
Chr1	917225	917226	6401
Chr1	917226	917227	6367
Chr1	917227	917228	6384
Chr1	917228	917229	6449
Chr1	917229	917230	6702
Chr1	917230	917231	6995
Chr1	917231	917232	7014
Chr1	917232	917233	7025
Chr1	917233	917234	7031
Chr1	917234	917235	7038
Chr1	917235	917236	7029
Chr1	917236	917237	6969
Chr1	917237	917238	6991
Chr1	917238	917239	7047
Chr1	917239	917240	6903
Chr1	917240	917241	6924
Chr1	917241	917242	6754
Chr1	917242	917244	6828
Chr1	917244	917245	6847
Chr1	917245	917246	7014
Chr1	917246	917247	6897
Chr1	917247	917248	6863
Chr1	917248	917249	6843
Chr1	917249	917250	6794
Chr1	917250	917251	6757
Chr1	917251	917252	6770
Chr1	917252	917253	6838
Chr1	917253	917254	6884
Chr1	917254	917255	6844
Chr1	917255	917256	6870
Chr1	917256	917257	6899
Chr1	917257	917258	6873
Chr1	917258	917259	6855
Chr1	917259	917260	6869
Chr1	917260	917261	6748
Chr1	917261	917262	6754
Chr1	917262	917263	6713
Chr1	917263	917264	6607
Chr1	917264	917265	6554
Chr1	917265	917266	6436
Chr1	917266	917267	6287
Chr1	917267	917268	6214
Chr1	917268	917269	6199
Chr1	917269	917270	6218
Chr1	917270	917271	6213
Chr1	917271	917272	6059
Chr1	917272	917273	6038
Chr1	917273	917274	5999
Chr1	917274	917275	5965
Chr1	917275	917276	5901
Chr1	917276	917277	6071
Chr1	917277	917278	6081
Chr1	917278	917279	5999
Chr1	917279	917280	5977
Chr1	917280	917281	5959
Chr1	917281	917282	6097
Chr1	917282	917283	6086
Chr1	917283	917284	6096
Chr1	917284	917285	6111
Chr1	917285	917286	5985
Chr1	917286	917287	5990
Chr1	917287	917288	5969
Chr1	917288	917289	5874
Chr1	917289	917290	5914
Chr1	917290	917291	5897
Chr1	917291	917292	5966
Chr1	917292	917293	5925
Chr1	917293	917294	5644
Chr1	917294	917295	5641
Chr1	917295	917296	5700
Chr1	917296	917297	5661
Chr1	917297	917298	5978
Chr1	917298	917299	6336
Chr1	917299	917300	6361
Chr1	917300	917301	6374
Chr1	917301	917302	6249
Chr1	917302	917303	6231
Chr1	917303	917304	133
Chr1	917304	917305	31
Chr1	917305	917306	23
Chr1	917306	917307	20
Chr1	917307	917308	18
Chr1	917308	917309	9
Chr1	917309	917314	8
Chr1	917314	917316	7
Chr1	917316	917318	6
Chr1	917318	917319	5
Chr1	917319	917320	6
Chr1	917320	917340	7
Chr1	917340	917342	6
Chr1	917342	917343	7
Chr1	917343	917344	8
Chr1	917344	917345	9
Chr1	917345	917348	11
Chr1	917348	917350	13
Chr1	917350	917353	14
Chr1	917353	917355	15
Chr1	917355	917357	18
Chr1	917357	917361	19
Chr1	917361	917365	20
Chr1	917365	917376	21
Chr1	917376	917377	23
Chr1	917377	917383	25
Chr1	917383	917384	26
Chr1	917384	917387	27
Chr1	917387	917389	28
Chr1	917389	917392	27
Chr1	917392	917400	28
Chr1	917400	917402	29
Chr1	917402	917404	30
Chr1	917404	917408	31
Chr1	917408	917410	30
Chr1	917410	917420	32
Chr1	917420	917425	31
Chr1	917425	917426	32
Chr1	917426	917429	34
Chr1	917429	917430	35
Chr1	917430	917431	37
Chr1	917431	917432	40
Chr1	917432	917433	41
Chr1	917433	917434	43
Chr1	917434	917444	44
Chr1	917444	917445	43
Chr1	917445	917446	44
Chr1	917446	917448	45
Chr1	917448	917449	50
Chr1	917449	917450	49
Chr1	917450	917455	50
Chr1	917455	917456	51
Chr1	917456	917457	49
Chr1	917457	917458	50
Chr1	917458	917459	49
Chr1	917459	917460	50
Chr1	917460	917461	52
Chr1	917461	917462	53
Chr1	917462	917466	55
Chr1	917466	917467	54
Chr1	917467	917474	56
Chr1	917474	917475	57
Chr1	917475	917478	58
Chr1	917478	917481	56
Chr1	917481	917482	59
Chr1	917482	917485	60
Chr1	917485	917491	59
Chr1	917491	917492	60
Chr1	917492	917493	61
Chr1	917493	917497	60
Chr1	917497	917499	59
Chr1	917499	917500	58
Chr1	917500	917501	59
Chr1	917501	917503	61
Chr1	917506	917508	67
Chr1	917508	917513	68
Chr1	917513	917514	69
Chr1	917514	917517	70
Chr1	917517	917520	71
Chr1	917520	917521	72
Chr1	917521	917527	73
Chr1	917527	917529	71
Chr1	917529	917531	72
Chr1	917531	917532	70
Chr1	917532	917533	67
Chr1	917533	917534	66
Chr1	917534	917535	65
Chr1	917535	917536	64
Chr1	917536	917544	65
Chr1	917544	917545	64
Chr1	917545	917546	65
Chr1	917546	917547	62
Chr1	917547	917549	60
Chr1	917549	917552	55
Chr1	917552	917555	54
Chr1	917555	917556	53
Chr1	917556	917557	54
Chr1	917557	917560	53
Chr1	917560	917561	52
Chr1	917561	917562	50
Chr1	917562	917563	48
Chr1	917563	917568	45
Chr1	917568	917575	43
Chr1	917575	917576	42
Chr1	917576	917578	41
Chr1	917578	917580	40
Chr1	917580	917581	41
Chr1	917581	917582	44
Chr1	917582	917583	41
Chr1	917583	917588	40
Chr1	917588	917589	41
Chr1	917589	917592	40
Chr1	917592	917593	39
Chr1	917593	917594	37
Chr1	917594	917597	38
Chr1	917597	917602	39
Chr1	917602	917604	35
Chr1	917604	917606	33
Chr1	917606	917607	32
Chr1	917607	917609	29
Chr1	917609	917611	28
Chr1	917611	917612	27
Chr1	917612	917615	26
Chr1	917615	917618	25
Chr1	917618	917622	24
Chr1	917622	917629	23
Chr1	917629	917631	22
Chr1	917631	917636	23
Chr1	917636	917637	25
Chr1	917637	917638	134
Chr1	917638	917639	172
Chr1	917639	917640	6323
Chr1	917640	917641	6361
Chr1	917641	917642	6446
Chr1	917642	917643	6505
Chr1	917643	917644	6487
Chr1	917644	917645	6470
Chr1	917645	917646	6315
Chr1	917646	917647	6339
Chr1	917647	917648	6334
Chr1	917648	917649	6347
Chr1	917649	917650	6375
Chr1	917650	917651	6275
Chr1	917651	917652	6225
Chr1	917652	917653	6354
Chr1	917653	917654	6474
Chr1	917654	917655	6597
Chr1	917655	917656	7035
Chr1	917656	917657	7033
Chr1	917657	917658	7063
Chr1	917658	917659	6963
Chr1	917659	917660	6983
Chr1	917660	917661	6953
Chr1	917661	917662	7015
Chr1	917662	917663	7029
Chr1	917663	917664	7191
Chr1	917664	917665	7166
Chr1	917665	917666	7086
Chr1	917666	917667	6876
Chr1	917667	917668	6603
Chr1	917668	917669	6583
Chr1	917669	917670	6580
Chr1	917670	917671	6591
Chr1	917671	917672	6608
Chr1	917672	917673	6636
Chr1	917673	917674	6641
Chr1	917674	917675	6703
Chr1	917675	917676	6882
Chr1	917676	917677	6906
Chr1	917677	917678	6934
Chr1	917678	917679	7196
Chr1	917679	917680	7163
Chr1	917680	917681	7189
Chr1	917681	917682	7412
Chr1	917682	917683	7174
Chr1	917683	917684	7212
Chr1	917684	917685	7349
Chr1	917685	917686	7338
Chr1	917686	917687	7397
Chr1	917687	917688	7440
Chr1	917688	917689	7544
Chr1	917689	917690	7459
Chr1	917690	917691	7426
Chr1	917691	917692	7468
Chr1	917692	917693	7438
Chr1	917693	917694	7426
Chr1	917694	917695	7451
Chr1	917695	917696	7536
Chr1	917696	917697	7548
Chr1	917697	917698	7550
Chr1	917698	917699	7511
Chr1	917699	917700	7400
Chr1	917700	917701	7393
Chr1	917701	917702	7370
Chr1	917702	917703	7355
Chr1	917703	917704	7419
Chr1	917704	917705	7394
Chr1	917705	917706	7471
Chr1	917706	917707	7491
Chr1	917707	917708	7562
Chr1	917708	917709	7555
Chr1	917709	917710	7595
Chr1	917710	917711	7617
Chr1	917711	917712	7649
Chr1	917712	917713	7791
Chr1	917713	917714	7544
Chr1	917714	917715	7524
Chr1	917715	917716	7502
Chr1	917716	917717	7490
Chr1	917717	917718	7443
Chr1	917718	917719	7307
Chr1	917719	917720	7333
Chr1	917720	917721	7440
Chr1	917721	917722	7420
Chr1	917722	917723	7413
Chr1	917723	917724	7429
Chr1	917724	917725	7431
Chr1	917725	917726	7435
Chr1	917726	917727	7524
Chr1	917727	917728	7587
Chr1	917728	917729	7578
Chr1	917729	917730	7557
Chr1	917730	917731	7496
Chr1	917731	917732	7538
Chr1	917732	917733	7453
Chr1	917733	917734	7710
Chr1	917734	917735	7624
Chr1	917735	917736	7353
Chr1	917736	917737	7331
Chr1	917737	917738	7311
Chr1	917738	917740	7248
Chr1	917740	917741	7355
Chr1	917741	917742	7417
Chr1	917742	917743	7468
Chr1	917743	917744	7865
Chr1	917744	917745	7885
Chr1	917745	917746	7764
Chr1	917746	917747	7765
Chr1	917747	917748	7730
Chr1	917748	917749	7743
Chr1	917749	917750	7795
Chr1	917750	917751	7950
Chr1	917751	917752	8257
Chr1	917752	917753	8260
Chr1	917753	917754	8157
Chr1	917754	917755	7937
Chr1	917755	917756	7854
Chr1	917756	917757	7449
Chr1	917757	917758	7527
Chr1	917758	917759	7514
Chr1	917759	917760	7543
Chr1	917760	917761	7590
Chr1	917761	917762	7688
Chr1	917762	917763	7621
Chr1	917763	917764	7653
Chr1	917764	917765	7476
Chr1	917765	917766	7470
Chr1	917766	917767	7495
Chr1	917767	917768	7467
Chr1	917768	917769	7525
Chr1	917769	917770	7802
Chr1	917770	917771	7805
Chr1	917771	917772	7858
Chr1	917772	917773	7818
Chr1	917773	917774	7892
Chr1	917774	917775	7888
Chr1	917775	917776	7812
Chr1	917776	917777	7633
Chr1	917777	917778	7602
Chr1	917778	917779	7656
Chr1	917779	917780	7461
Chr1	917780	917781	7427
Chr1	917781	917782	7469
Chr1	917782	917783	7217
Chr1	917783	917784	7261
Chr1	917784	917785	7252
Chr1	917785	917786	7121
Chr1	917786	917787	7111
Chr1	917787	917788	6982
Chr1	917788	917789	6932
Chr1	917789	917790	6764
Chr1	917790	917791	6754
Chr1	917791	917792	6787
Chr1	917792	917793	6721
Chr1	917793	917794	6875
Chr1	917794	917795	6924
Chr1	917795	917796	6871
Chr1	917796	917797	7145
Chr1	917797	917798	7209
Chr1	917798	917799	7253
Chr1	917799	917800	7306
Chr1	917800	917801	7479
Chr1	917801	917802	7569
Chr1	917802	917803	7601
Chr1	917803	917804	7612
Chr1	917804	917805	7621
Chr1	917805	917806	7591
Chr1	917806	917807	7465
Chr1	917807	917808	7414
Chr1	917808	917809	7213
Chr1	917809	917810	7188
Chr1	917810	917811	7130
Chr1	917811	917812	7079
Chr1	917812	917813	7018
Chr1	917813	917814	6799
Chr1	917814	917815	6784
Chr1	917815	917816	6790
Chr1	917816	917817	6788
Chr1	917817	917818	6800
Chr1	917818	917819	6794
Chr1	917819	917820	6702
Chr1	917820	917821	6826
Chr1	917821	917822	6700
Chr1	917822	917823	6844
Chr1	917823	917824	6827
Chr1	917824	917825	6799
Chr1	917825	917827	6848
Chr1	917827	917828	7008
Chr1	917828	917829	6977
Chr1	917829	917830	6940
Chr1	917830	917831	6919
Chr1	917831	917832	6791
Chr1	917832	917833	6747
Chr1	917833	917834	6726
Chr1	917834	917835	6460
Chr1	917835	917836	6276
Chr1	917836	917837	6237
Chr1	917837	917838	6173
Chr1	917838	917839	6151
Chr1	917839	917840	6206
Chr1	917840	917841	6260
Chr1	917841	917842	6234
Chr1	917842	917843	6177
Chr1	917843	917844	6055
Chr1	917844	917845	5723
Chr1	917845	917846	5705
Chr1	917846	917847	5715
Chr1	917847	917848	5695
Chr1	917848	917849	5705
Chr1	917849	917850	5670
Chr1	917850	917851	5621
Chr1	917851	917852	5477
Chr1	917852	917853	5231
Chr1	917853	917854	5245
Chr1	917854	917855	5209
Chr1	917855	917856	5211
Chr1	917856	917857	5222
Chr1	917857	917858	5227
Chr1	917858	917859	5122
Chr1	917859	917860	5113
Chr1	917860	917861	5101
Chr1	917861	917862	5050
Chr1	917862	917863	4937
Chr1	917863	917864	4886
Chr1	917864	917865	4834
Chr1	917865	917866	4806
Chr1	917866	917867	4795
Chr1	917867	917868	4751
Chr1	917868	917869	4724
Chr1	917869	917870	4670
Chr1	917870	917871	4298
Chr1	917871	917872	4280
Chr1	917872	917873	4206
Chr1	917873	917874	4227
Chr1	917874	917875	4155
Chr1	917875	917876	4217
Chr1	917876	917877	4202
Chr1	917877	917878	4163
Chr1	917878	917879	4154
Chr1	917879	917880	4096
Chr1	917880	917881	4091
Chr1	917881	917882	4073
Chr1	917882	917883	4031
Chr1	917883	917884	3987
Chr1	917884	917885	3965
Chr1	917885	917886	3941
Chr1	917886	917887	3860
Chr1	917887	917888	3859
Chr1	917888	917889	3849
Chr1	917889	917890	3847
Chr1	917890	917891	3831
Chr1	917891	917892	3811
Chr1	917892	917893	3756
Chr1	917893	917894	3728
Chr1	917894	917895	3617
Chr1	917895	917896	3578
Chr1	917896	917897	3519
Chr1	917897	917898	3123
Chr1	917898	917899	3062
Chr1	917899	917900	2993
Chr1	917900	917901	2935
Chr1	917901	917902	2700
Chr1	917902	917903	2654
Chr1	917903	917904	2619
Chr1	917904	917905	2603
Chr1	917905	917906	2522
Chr1	917906	917907	2517
Chr1	917907	917908	2508
Chr1	917908	917910	2509
Chr1	917910	917911	2506
Chr1	917911	917912	2519
Chr1	917912	917913	2504
Chr1	917913	917914	2505
Chr1	917914	917915	2490
Chr1	917915	917916	2480
Chr1	917916	917917	2464
Chr1	917917	917918	2459
Chr1	917918	917919	2451
Chr1	917919	917920	2435
Chr1	917920	917921	2414
Chr1	917921	917922	2295
Chr1	917922	917923	2263
Chr1	917923	917924	2090
Chr1	917924	917925	2075
Chr1	917925	917926	2062
Chr1	917926	917927	1993
Chr1	917927	917928	1958
Chr1	917928	917929	1673
Chr1	917929	917930	1687
Chr1	917930	917931	1681
Chr1	917931	917932	1684
Chr1	917932	917933	1666
Chr1	917933	917934	1649
Chr1	917934	917935	1626
Chr1	917935	917936	1625
Chr1	917936	917937	1600
Chr1	917937	917938	1587
Chr1	917938	917939	1577
Chr1	917939	917940	1509
Chr1	917940	917941	1434
Chr1	917941	917942	1361
Chr1	917942	917943	1236
Chr1	917943	917944	1228
Chr1	917944	917945	1225
Chr1	917945	917946	1205
Chr1	917946	917947	1158
Chr1	917947	917948	1093
Chr1	917948	917949	1089
Chr1	917949	917950	1060
Chr1	917950	917951	1054
Chr1	917951	917952	1044
Chr1	917952	917953	1032
Chr1	917953	917954	1030
Chr1	917954	917955	1001
Chr1	917955	917956	994
Chr1	917956	917957	989
Chr1	917957	917958	953
Chr1	917958	917959	929
Chr1	917959	917960	902
Chr1	917960	917961	879
Chr1	917961	917962	856
Chr1	917962	917963	828
Chr1	917963	917964	823
Chr1	917964	917965	815
Chr1	917965	917966	803
Chr1	917966	917967	798
Chr1	917967	917968	787
Chr1	917968	917969	784
Chr1	917969	917970	775
Chr1	917970	917971	757
Chr1	917971	917972	753
Chr1	917972	917973	747
Chr1	917973	917974	741
Chr1	917974	917975	702
Chr1	917975	917976	693
Chr1	917976	917977	585
Chr1	917977	917978	576
Chr1	917978	917979	571
Chr1	917979	917980	550
Chr1	917980	917981	515
Chr1	917981	917982	463
Chr1	917982	917983	454
Chr1	917983	917984	439
Chr1	917984	917985	431
Chr1	917985	917986	396
Chr1	917986	917987	385
Chr1	917987	917988	379
Chr1	917988	917990	371
Chr1	917990	917991	366
Chr1	917991	917992	349
Chr1	917992	917994	344
Chr1	917994	917995	336
Chr1	917995	917996	329
Chr1	917996	917998	319
Chr1	917998	917999	316
Chr1	917999	918000	308
Chr1	918000	918001	284
Chr1	918001	918002	254
Chr1	918002	918003	252
Chr1	918003	918004	195
Chr1	918004	918005	193
Chr1	918005	918006	192
Chr1	918006	918007	180
Chr1	918007	918008	177
Chr1	918008	918009	172
Chr1	918009	918010	171
Chr1	918010	918011	170
Chr1	918011	918012	163
Chr1	918012	918013	144
Chr1	918013	918014	134
Chr1	918014	918015	133
Chr1	918015	918016	132
Chr1	918016	918017	131
Chr1	918017	918018	120
Chr1	918018	918019	118
Chr1	918019	918020	113
Chr1	918020	918021	112
Chr1	918021	918022	111
Chr1	918022	918023	102
Chr1	918023	918025	101
Chr1	918025	918027	98
Chr1	918027	918028	89
Chr1	918028	918029	86
Chr1	918029	918030	82
Chr1	918030	918031	53
Chr1	918031	918032	43
Chr1	918032	918035	33
Chr1	918035	918036	30
Chr1	918036	918037	27
Chr1	918037	918038	21
Chr1	918038	918039	18
Chr1	918039	918040	17
Chr1	918040	918041	13
Chr1	918041	918042	12
Chr1	918042	918043	11
Chr1	918043	918044	5
Chr1	918044	918048	3
Chr1	917503	917506	64
Chr1	1766385	1766409	1
Chr1	1766556	1766558	1
Chr1	1766558	1766559	2
Chr1	1766559	1766563	5
Chr1	1766563	1766566	8
Chr1	1766566	1766567	12
Chr1	1766567	1766569	14
Chr1	1766569	1766578	15
Chr1	1766578	1766579	16
Chr1	1766579	1766592	17
Chr1	1766592	1766593	18
Chr1	1766593	1766596	19
Chr1	1766596	1766597	20
Chr1	1766597	1766598	21
Chr1	1766598	1766599	24
Chr1	1766599	1766600	31
Chr1	1766600	1766601	39
Chr1	1766601	1766602	42
Chr1	1766602	1766603	53
Chr1	1766603	1766605	55
Chr1	1766605	1766606	57
Chr1	1766606	1766607	61
Chr1	1766607	1766608	88
Chr1	1766608	1766609	126
Chr1	1766609	1766611	150
Chr1	1766611	1766612	158
Chr1	1766612	1766613	177
Chr1	1766613	1766614	183
Chr1	1766614	1766615	185
Chr1	1766615	1766616	188
Chr1	1766616	1766617	193
Chr1	1766617	1766618	196
Chr1	1766618	1766619	210
Chr1	1766619	1766620	212
Chr1	1766620	1766621	224
Chr1	1766621	1766622	237
Chr1	1766622	1766623	340
Chr1	1766623	1766624	373
Chr1	1766624	1766625	385
Chr1	1766625	1766626	410
Chr1	1766626	1766627	426
Chr1	1766627	1766628	451
Chr1	1766628	1766629	477
Chr1	1766629	1766630	497
Chr1	1766630	1766631	513
Chr1	1766631	1766632	520
Chr1	1766632	1766633	522
Chr1	1766633	1766634	545
Chr1	1766634	1766635	548
Chr1	1766635	1766636	563
Chr1	1766636	1766637	564
Chr1	1766637	1766638	571
Chr1	1766638	1766639	575
Chr1	1766639	1766640	577
Chr1	1766640	1766641	592
Chr1	1766641	1766642	597
Chr1	1766642	1766643	610
Chr1	1766643	1766644	618
Chr1	1766644	1766645	620
Chr1	1766645	1766646	632
Chr1	1766646	1766647	634
Chr1	1766647	1766648	647
Chr1	1766648	1766649	650
Chr1	1766649	1766650	658
Chr1	1766650	1766651	700
Chr1	1766651	1766652	757
Chr1	1766652	1766653	788
Chr1	1766653	1766654	807
Chr1	1766654	1766655	836
Chr1	1766655	1766656	854
Chr1	1766656	1766657	870
Chr1	1766657	1766658	877
Chr1	1766658	1766659	878
Chr1	1766659	1766660	882
Chr1	1766660	1766661	894
Chr1	1766661	1766662	903
Chr1	1766662	1766663	908
Chr1	1766663	1766664	911
Chr1	1766664	1766665	909
Chr1	1766665	1766666	933
Chr1	1766666	1766667	942
Chr1	1766667	1766668	940
Chr1	1766668	1766669	938
Chr1	1766669	1766670	942
Chr1	1766670	1766671	945
Chr1	1766671	1766672	951
Chr1	1766672	1766673	959
Chr1	1766673	1766674	965
Chr1	1766674	1766675	1002
Chr1	1766675	1766676	1028
Chr1	1766676	1766677	1033
Chr1	1766677	1766678	1063
Chr1	1766678	1766679	1068
Chr1	1766679	1766680	1074
Chr1	1766680	1766681	1093
Chr1	1766681	1766682	1105
Chr1	1766682	1766683	1109
Chr1	1766683	1766685	1112
Chr1	1766685	1766686	1120
Chr1	1766686	1766687	1126
Chr1	1766687	1766688	1179
Chr1	1766688	1766689	1182
Chr1	1766689	1766690	1186
Chr1	1766690	1766692	1187
Chr1	1766692	1766693	1195
Chr1	1766693	1766694	1203
Chr1	1766694	1766695	1204
Chr1	1766695	1766696	1206
Chr1	1766696	1766697	1223
Chr1	1766697	1766698	1225
Chr1	1766698	1766699	1231
Chr1	1766699	1766700	1228
Chr1	1766700	1766701	1231
Chr1	1766701	1766702	1224
Chr1	1766702	1766703	1226
Chr1	1766703	1766704	1220
Chr1	1766704	1766705	1223
Chr1	1766705	1766706	1246
Chr1	1766706	1766707	1252
Chr1	1766707	1766708	1324
Chr1	1766708	1766709	1336
Chr1	1766709	1766710	1367
Chr1	1766710	1766711	1406
Chr1	1766711	1766712	1659
Chr1	1766712	1766713	1840
Chr1	1766713	1766714	1892
Chr1	1766714	1766715	1901
Chr1	1766715	1766716	1962
Chr1	1766716	1766717	1990
Chr1	1766717	1766718	2098
Chr1	1766718	1766719	2291
Chr1	1766719	1766720	2333
Chr1	1766720	1766721	2376
Chr1	1766721	1766722	2373
Chr1	1766722	1766723	2436
Chr1	1766723	1766724	2351
Chr1	1766724	1766725	2365
Chr1	1766725	1766726	2440
Chr1	1766726	1766727	2465
Chr1	1766727	1766728	2523
Chr1	1766728	1766729	2558
Chr1	1766729	1766730	2570
Chr1	1766730	1766731	2584
Chr1	1766731	1766732	2596
Chr1	1766732	1766733	2665
Chr1	1766733	1766734	2698
Chr1	1766734	1766735	3262
Chr1	1766735	1766736	3296
Chr1	1766736	1766737	3326
Chr1	1766737	1766738	3346
Chr1	1766738	1766739	3351
Chr1	1766739	1766740	3362
Chr1	1766740	1766741	3414
Chr1	1766741	1766742	3416
Chr1	1766742	1766743	3459
Chr1	1766743	1766744	3458
Chr1	1766744	1766745	3476
Chr1	1766745	1766746	3516
Chr1	1766746	1766747	3519
Chr1	1766747	1766748	3572
Chr1	1766748	1766749	3596
Chr1	1766749	1766750	3615
Chr1	1766750	1766751	3731
Chr1	1766751	1766752	3741
Chr1	1766752	1766753	3716
Chr1	1766753	1766754	3697
Chr1	1766754	1766755	3689
Chr1	1766755	1766756	3693
Chr1	1766756	1766757	3690
Chr1	1766757	1766758	3724
Chr1	1766758	1766759	3740
Chr1	1766759	1766760	3797
Chr1	1766760	1766761	3807
Chr1	1766761	1766762	3791
Chr1	1766762	1766763	3817
Chr1	1766763	1766764	3864
Chr1	1766764	1766765	3925
Chr1	1766765	1766766	3932
Chr1	1766766	1766767	3905
Chr1	1766767	1766768	3903
Chr1	1766768	1766769	3932
Chr1	1766769	1766770	3931
Chr1	1766770	1766771	3959
Chr1	1766771	1766772	4032
Chr1	1766772	1766773	4089
Chr1	1766773	1766774	4092
Chr1	1766774	1766775	4100
Chr1	1766775	1766776	4091
Chr1	1766776	1766777	4176
Chr1	1766777	1766778	4260
Chr1	1766778	1766779	4269
Chr1	1766779	1766780	4436
Chr1	1766780	1766781	4432
Chr1	1766781	1766782	4424
Chr1	1766782	1766783	4576
Chr1	1766783	1766784	4593
Chr1	1766784	1766785	4617
Chr1	1766785	1766786	4644
Chr1	1766786	1766787	4690
Chr1	1766787	1766788	4696
Chr1	1766788	1766789	4651
Chr1	1766789	1766790	4671
Chr1	1766790	1766791	4698
Chr1	1766791	1766792	4713
Chr1	1766792	1766793	4772
Chr1	1766793	1766794	4768
Chr1	1766794	1766795	4934
Chr1	1766795	1766796	4959
Chr1	1766796	1766797	5008
Chr1	1766797	1766798	5044
Chr1	1766798	1766799	5058
Chr1	1766799	1766800	5081
Chr1	1766800	1766801	5111
Chr1	1766801	1766802	5205
Chr1	1766802	1766803	5360
Chr1	1766803	1766804	5391
Chr1	1766804	1766805	5454
Chr1	1766805	1766806	5532
Chr1	1766806	1766807	5530
Chr1	1766807	1766808	5522
Chr1	1766808	1766809	5437
Chr1	1766809	1766810	5440
Chr1	1766810	1766811	5400
Chr1	1766811	1766812	5426
Chr1	1766812	1766813	5243
Chr1	1766813	1766814	5679
Chr1	1766814	1766815	5654
Chr1	1766815	1766816	5699
Chr1	1766816	1766817	5688
Chr1	1766817	1766818	5673
Chr1	1766818	1766819	5610
Chr1	1766819	1766820	5487
Chr1	1766820	1766821	5481
Chr1	1766821	1766822	5466
Chr1	1766822	1766823	5472
Chr1	1766823	1766824	5423
Chr1	1766824	1766825	5481
Chr1	1766825	1766826	5487
Chr1	1766826	1766827	5438
Chr1	1766827	1766828	5433
Chr1	1766828	1766829	5365
Chr1	1766829	1766830	5305
Chr1	1766830	1766831	5272
Chr1	1766831	1766832	5276
Chr1	1766832	1766833	5265
Chr1	1766833	1766834	5201
Chr1	1766834	1766835	5177
Chr1	1766835	1766836	4682
Chr1	1766836	1766837	4688
Chr1	1766837	1766838	4660
Chr1	1766838	1766839	4654
Chr1	1766839	1766840	4646
Chr1	1766840	1766841	4640
Chr1	1766841	1766842	4645
Chr1	1766842	1766843	4669
Chr1	1766843	1766844	4702
Chr1	1766844	1766845	4693
Chr1	1766845	1766846	4679
Chr1	1766846	1766847	4699
Chr1	1766847	1766848	4855
Chr1	1766848	1766849	4806
Chr1	1766849	1766850	4794
Chr1	1766850	1766851	4792
Chr1	1766851	1766852	4678
Chr1	1766852	1766853	4786
Chr1	1766853	1766854	4779
Chr1	1766854	1766855	4787
Chr1	1766855	1766856	4810
Chr1	1766856	1766857	4795
Chr1	1766857	1766858	4864
Chr1	1766858	1766859	4832
Chr1	1766859	1766860	4856
Chr1	1766860	1766861	4876
Chr1	1766861	1766862	4914
Chr1	1766862	1766863	5008
Chr1	1766863	1766864	5034
Chr1	1766864	1766865	5011
Chr1	1766865	1766866	5041
Chr1	1766866	1766867	5075
Chr1	1766867	1766868	5183
Chr1	1766868	1766869	5385
Chr1	1766869	1766870	5471
Chr1	1766870	1766871	5505
Chr1	1766871	1766872	5487
Chr1	1766872	1766873	5449
Chr1	1766873	1766874	5491
Chr1	1766874	1766875	5513
Chr1	1766875	1766876	5578
Chr1	1766876	1766877	5569
Chr1	1766877	1766878	5512
Chr1	1766878	1766879	5425
Chr1	1766879	1766880	5426
Chr1	1766880	1766881	5258
Chr1	1766881	1766882	5263
Chr1	1766882	1766883	5324
Chr1	1766883	1766884	5213
Chr1	1766884	1766885	5238
Chr1	1766885	1766886	5398
Chr1	1766886	1766887	5371
Chr1	1766887	1766888	5345
Chr1	1766888	1766889	5340
Chr1	1766889	1766890	5411
Chr1	1766890	1766891	5496
Chr1	1766891	1766892	5503
Chr1	1766892	1766893	5489
Chr1	1766893	1766894	5563
Chr1	1766894	1766895	5567
Chr1	1766895	1766896	5547
Chr1	1766896	1766897	5566
Chr1	1766897	1766898	5564
Chr1	1766898	1766899	5565
Chr1	1766899	1766900	5554
Chr1	1766900	1766901	5555
Chr1	1766901	1766902	5612
Chr1	1766902	1766903	5492
Chr1	1766903	1766904	5391
Chr1	1766904	1766905	5361
Chr1	1766905	1766906	5289
Chr1	1766906	1766907	5216
Chr1	1766907	1766908	5205
Chr1	1766908	1766909	5368
Chr1	1766909	1766910	5499
Chr1	1766910	1766911	5706
Chr1	1766911	1766912	5774
Chr1	1766912	1766913	5801
Chr1	1766913	1766914	5807
Chr1	1766914	1766915	5280
Chr1	1766915	1766916	5288
Chr1	1766916	1766917	5257
Chr1	1766917	1766918	5229
Chr1	1766918	1766919	5244
Chr1	1766919	1766920	5212
Chr1	1766920	1766921	5220
Chr1	1766921	1766922	5189
Chr1	1766922	1766923	5174
Chr1	1766923	1766924	5203
Chr1	1766924	1766925	5225
Chr1	1766925	1766926	5227
Chr1	1766926	1766927	5198
Chr1	1766927	1766928	5350
Chr1	1766928	1766929	5340
Chr1	1766929	1766930	5339
Chr1	1766930	1766931	5346
Chr1	1766931	1766932	5381
Chr1	1766932	1766933	5395
Chr1	1766933	1766934	5404
Chr1	1766934	1766935	5407
Chr1	1766935	1766936	5401
Chr1	1766936	1766937	5398
Chr1	1766937	1766938	5377
Chr1	1766938	1766939	5370
Chr1	1766939	1766940	5436
Chr1	1766940	1766941	5575
Chr1	1766941	1766942	5615
Chr1	1766942	1766943	5623
Chr1	1766943	1766944	5753
Chr1	1766944	1766945	5871
Chr1	1766945	1766946	5951
Chr1	1766946	1766947	5955
Chr1	1766947	1766948	5878
Chr1	1766948	1766949	5743
Chr1	1766949	1766950	5738
Chr1	1766950	1766951	5823
Chr1	1766951	1766952	5809
Chr1	1766952	1766953	5793
Chr1	1766953	1766954	5627
Chr1	1766954	1766955	5614
Chr1	1766955	1766956	5626
Chr1	1766956	1766957	5603
Chr1	1766957	1766958	5956
Chr1	1766958	1766959	5949
Chr1	1766959	1766960	5954
Chr1	1766960	1766961	6006
Chr1	1766961	1766962	6029
Chr1	1766962	1766963	6004
Chr1	1766963	1766964	5955
Chr1	1766964	1766965	5907
Chr1	1766965	1766966	5929
Chr1	1766966	1766967	5968
Chr1	1766967	1766968	5937
Chr1	1766968	1766969	5836
Chr1	1766969	1766970	5689
Chr1	1766970	1766971	5637
Chr1	1766971	1766972	5648
Chr1	1766972	1766973	5698
Chr1	1766973	1766974	5829
Chr1	1766974	1766975	5795
Chr1	1766975	1766976	5768
Chr1	1766976	1766977	5730
Chr1	1766977	1766978	5719
Chr1	1766978	1766979	5725
Chr1	1766979	1766980	5739
Chr1	1766980	1766981	5703
Chr1	1766981	1766982	5739
Chr1	1766982	1766983	5763
Chr1	1766983	1766984	5760
Chr1	1766984	1766985	5798
Chr1	1766985	1766986	5796
Chr1	1766986	1766987	5600
Chr1	1766987	1766988	5606
Chr1	1766988	1766989	5587
Chr1	1766989	1766990	5623
Chr1	1766990	1766991	5633
Chr1	1766991	1766992	5537
Chr1	1766992	1766993	5572
Chr1	1766993	1766994	5569
Chr1	1766994	1766995	5443
Chr1	1766995	1766996	5449
Chr1	1766996	1766997	5378
Chr1	1766997	1766998	5331
Chr1	1766998	1766999	5308
Chr1	1766999	1767000	5282
Chr1	1767000	1767001	5276
Chr1	1767001	1767002	5263
Chr1	1767002	1767003	5292
Chr1	1767003	1767004	5312
Chr1	1767004	1767005	5286
Chr1	1767005	1767006	5284
Chr1	1767006	1767007	5314
Chr1	1767007	1767008	5324
Chr1	1767008	1767009	5359
Chr1	1767009	1767010	5227
Chr1	1767010	1767011	5126
Chr1	1767011	1767012	4971
Chr1	1767012	1767013	4911
Chr1	1767013	1767014	4802
Chr1	1767014	1767015	4779
Chr1	1767015	1767016	4799
Chr1	1767016	1767017	4875
Chr1	1767017	1767018	4897
Chr1	1767018	1767019	4963
Chr1	1767019	1767020	4935
Chr1	1767020	1767021	4998
Chr1	1767021	1767022	5032
Chr1	1767022	1767023	5042
Chr1	1767023	1767024	5057
Chr1	1767024	1767025	5072
Chr1	1767025	1767026	5049
Chr1	1767026	1767027	4979
Chr1	1767027	1767028	4957
Chr1	1767028	1767029	4847
Chr1	1767029	1767030	4894
Chr1	1767030	1767031	4912
Chr1	1767031	1767032	4929
Chr1	1767032	1767033	4907
Chr1	1767033	1767034	5204
Chr1	1767034	1767035	5372
Chr1	1767035	1767036	5660
Chr1	1767036	1767037	5701
Chr1	1767037	1767038	5694
Chr1	1767038	1767039	5727
Chr1	1767039	1767040	5758
Chr1	1767040	1767041	5755
Chr1	1767041	1767042	5629
Chr1	1767042	1767043	5643
Chr1	1767043	1767044	5600
Chr1	1767044	1767045	5482
Chr1	1767045	1767046	5303
Chr1	1767046	1767047	5369
Chr1	1767047	1767048	5534
Chr1	1767048	1767049	5521
Chr1	1767049	1767050	5583
Chr1	1767050	1767051	5602
Chr1	1767051	1767052	5642
Chr1	1767052	1767053	5664
Chr1	1767053	1767054	5673
Chr1	1767054	1767055	5736
Chr1	1767055	1767056	5728
Chr1	1767056	1767057	5702
Chr1	1767057	1767058	5703
Chr1	1767058	1767059	5364
Chr1	1767059	1767060	5361
Chr1	1767060	1767061	5345
Chr1	1767061	1767062	5270
Chr1	1767062	1767063	5201
Chr1	1767063	1767064	5183
Chr1	1767064	1767065	5152
Chr1	1767065	1767066	5178
Chr1	1767066	1767067	5297
Chr1	1767067	1767068	5201
Chr1	1767068	1767069	5173
Chr1	1767069	1767070	5202
Chr1	1767070	1767071	5167
Chr1	1767071	1767072	5120
Chr1	1767072	1767073	5129
Chr1	1767073	1767074	5140
Chr1	1767074	1767075	5053
Chr1	1767075	1767077	4980
Chr1	1767077	1767078	5012
Chr1	1767078	1767079	5030
Chr1	1767079	1767080	5247
Chr1	1767080	1767081	5418
Chr1	1767081	1767082	5492
Chr1	1767082	1767083	5470
Chr1	1767083	1767084	5443
Chr1	1767084	1767085	5389
Chr1	1767085	1767086	5338
Chr1	1767086	1767087	5341
Chr1	1767087	1767089	5346
Chr1	1767089	1767090	5354
Chr1	1767090	1767091	5383
Chr1	1767091	1767092	5307
Chr1	1767092	1767093	5352
Chr1	1767093	1767094	5325
Chr1	1767094	1767095	5401
Chr1	1767095	1767096	5416
Chr1	1767096	1767097	5405
Chr1	1767097	1767098	5329
Chr1	1767098	1767099	5351
Chr1	1767099	1767100	5399
Chr1	1767100	1767101	5378
Chr1	1767101	1767102	5425
Chr1	1767102	1767103	5441
Chr1	1767103	1767104	5313
Chr1	1767104	1767105	5380
Chr1	1767105	1767106	5410
Chr1	1767106	1767107	5442
Chr1	1767107	1767108	5483
Chr1	1767108	1767109	5510
Chr1	1767109	1767110	5493
Chr1	1767110	1767111	5466
Chr1	1767111	1767112	5570
Chr1	1767112	1767113	5572
Chr1	1767113	1767114	5625
Chr1	1767114	1767115	5917
Chr1	1767115	1767116	5925
Chr1	1767116	1767117	5987
Chr1	1767117	1767118	5978
Chr1	1767118	1767119	6181
Chr1	1767119	1767120	6128
Chr1	1767120	1767121	6134
Chr1	1767121	1767122	6103
Chr1	1767122	1767123	6066
Chr1	1767123	1767124	6169
Chr1	1767124	1767125	6187
Chr1	1767125	1767126	6192
Chr1	1767126	1767127	6226
Chr1	1767127	1767128	6303
Chr1	1767128	1767130	6328
Chr1	1767130	1767131	6258
Chr1	1767131	1767132	6234
Chr1	1767132	1767133	6208
Chr1	1767133	1767134	6189
Chr1	1767134	1767135	5856
Chr1	1767135	1767136	5709
Chr1	1767136	1767137	5472
Chr1	1767137	1767138	5475
Chr1	1767138	1767139	5474
Chr1	1767139	1767140	5438
Chr1	1767140	1767141	5451
Chr1	1767141	1767142	5403
Chr1	1767142	1767143	5521
Chr1	1767143	1767144	5583
Chr1	1767144	1767145	5667
Chr1	1767145	1767146	5676
Chr1	1767146	1767147	5700
Chr1	1767147	1767148	5559
Chr1	1767148	1767149	5391
Chr1	1767149	1767150	5398
Chr1	1767150	1767151	5460
Chr1	1767151	1767152	5533
Chr1	1767152	1767153	5500
Chr1	1767153	1767154	5490
Chr1	1767154	1767155	5522
Chr1	1767155	1767156	5516
Chr1	1767156	1767157	5578
Chr1	1767157	1767158	5699
Chr1	1767158	1767159	5727
Chr1	1767159	1767161	5715
Chr1	1767161	1767162	5722
Chr1	1767162	1767163	5738
Chr1	1767163	1767164	5733
Chr1	1767164	1767165	5776
Chr1	1767165	1767166	5773
Chr1	1767166	1767167	5769
Chr1	1767167	1767168	5600
Chr1	1767168	1767169	5590
Chr1	1767169	1767170	5785
Chr1	1767170	1767171	5839
Chr1	1767171	1767172	6034
Chr1	1767172	1767173	6074
Chr1	1767173	1767174	6015
Chr1	1767174	1767175	5986
Chr1	1767175	1767176	5888
Chr1	1767176	1767177	5971
Chr1	1767177	1767178	5980
Chr1	1767178	1767179	5936
Chr1	1767179	1767180	5959
Chr1	1767180	1767181	5699
Chr1	1767181	1767182	5488
Chr1	1767182	1767183	5423
Chr1	1767183	1767184	5383
Chr1	1767184	1767185	5386
Chr1	1767185	1767186	5397
Chr1	1767186	1767187	5558
Chr1	1767187	1767188	5571
Chr1	1767188	1767189	5561
Chr1	1767189	1767190	5609
Chr1	1767190	1767191	5591
Chr1	1767191	1767192	5568
Chr1	1767192	1767193	5659
Chr1	1767193	1767194	5665
Chr1	1767194	1767195	5660
Chr1	1767195	1767196	5613
Chr1	1767196	1767197	5531
Chr1	1767197	1767198	5573
Chr1	1767198	1767199	5650
Chr1	1767199	1767200	5617
Chr1	1767200	1767201	5621
Chr1	1767201	1767202	5710
Chr1	1767202	1767203	5800
Chr1	1767203	1767204	5781
Chr1	1767204	1767205	5778
Chr1	1767205	1767206	5690
Chr1	1767206	1767207	5637
Chr1	1767207	1767208	5626
Chr1	1767208	1767209	5572
Chr1	1767209	1767210	5553
Chr1	1767210	1767211	5529
Chr1	1767211	1767212	5543
Chr1	1767212	1767213	5429
Chr1	1767213	1767214	5377
Chr1	1767214	1767215	5296
Chr1	1767215	1767216	5061
Chr1	1767216	1767217	5191
Chr1	1767217	1767218	5264
Chr1	1767218	1767219	5209
Chr1	1767219	1767220	4976
Chr1	1767220	1767221	4949
Chr1	1767221	1767222	4964
Chr1	1767222	1767223	4949
Chr1	1767223	1767224	4937
Chr1	1767224	1767225	4874
Chr1	1767225	1767226	4873
Chr1	1767226	1767227	4867
Chr1	1767227	1767228	4810
Chr1	1767228	1767229	4713
Chr1	1767229	1767230	4678
Chr1	1767230	1767231	4645
Chr1	1767231	1767232	4629
Chr1	1767232	1767233	4612
Chr1	1767233	1767234	4676
Chr1	1767234	1767235	4704
Chr1	1767235	1767236	4820
Chr1	1767236	1767237	4939
Chr1	1767237	1767238	4908
Chr1	1767238	1767239	4879
Chr1	1767239	1767240	4880
Chr1	1767240	1767241	5015
Chr1	1767241	1767242	5022
Chr1	1767242	1767243	5077
Chr1	1767243	1767244	5016
Chr1	1767244	1767245	4936
Chr1	1767245	1767246	4881
Chr1	1767246	1767247	4998
Chr1	1767247	1767248	4961
Chr1	1767248	1767249	4952
Chr1	1767249	1767250	4940
Chr1	1767250	1767251	238
Chr1	1767251	1767252	129
Chr1	1767252	1767253	17
Chr1	1767253	1767254	11
Chr1	1767254	1767255	10
Chr1	1767255	1767257	9
Chr1	1767257	1767258	8
Chr1	1767258	1767263	2
Chr1	1767263	1767289	1
Chr1	1767289	1767302	2
Chr1	1767302	1767317	1
Chr1	1767317	1767347	2
Chr1	1767347	1767348	3
Chr1	1767348	1767349	7
Chr1	1767349	1767350	18
Chr1	1767350	1767351	48
Chr1	1767351	1767352	4768
Chr1	1767352	1767353	4796
Chr1	1767353	1767354	4834
Chr1	1767354	1767355	4775
Chr1	1767355	1767356	4825
Chr1	1767356	1767357	4938
Chr1	1767357	1767358	4935
Chr1	1767358	1767359	4922
Chr1	1767359	1767360	4895
Chr1	1767360	1767361	4881
Chr1	1767361	1767362	4957
Chr1	1767362	1767363	4894
Chr1	1767363	1767364	4909
Chr1	1767364	1767365	4985
Chr1	1767365	1767366	5000
Chr1	1767366	1767367	4964
Chr1	1767367	1767368	5006
Chr1	1767368	1767369	4987
Chr1	1767369	1767370	5093
Chr1	1767370	1767371	5218
Chr1	1767371	1767372	5055
Chr1	1767372	1767373	4991
Chr1	1767373	1767374	4837
Chr1	1767374	1767375	4816
Chr1	1767375	1767376	4850
Chr1	1767376	1767377	4825
Chr1	1767377	1767378	4924
Chr1	1767378	1767379	4863
Chr1	1767379	1767380	4859
Chr1	1767380	1767381	4869
Chr1	1767381	1767382	4778
Chr1	1767382	1767383	4825
Chr1	1767383	1767384	4948
Chr1	1767384	1767385	4944
Chr1	1767385	1767386	4955
Chr1	1767386	1767387	4960
Chr1	1767387	1767388	4952
Chr1	1767388	1767389	4815
Chr1	1767389	1767390	4772
Chr1	1767390	1767391	4790
Chr1	1767391	1767392	4779
Chr1	1767392	1767393	4806
Chr1	1767393	1767394	4764
Chr1	1767394	1767395	4674
Chr1	1767395	1767396	4646
Chr1	1767396	1767397	4635
Chr1	1767397	1767398	4650
Chr1	1767398	1767399	4657
Chr1	1767399	1767400	4697
Chr1	1767400	1767401	4649
Chr1	1767401	1767402	4671
Chr1	1767402	1767403	4718
Chr1	1767403	1767404	4710
Chr1	1767404	1767405	4593
Chr1	1767405	1767406	4584
Chr1	1767406	1767407	4589
Chr1	1767407	1767408	4703
Chr1	1767408	1767409	4714
Chr1	1767409	1767410	4728
Chr1	1767410	1767411	4731
Chr1	1767411	1767412	4693
Chr1	1767412	1767413	4697
Chr1	1767413	1767414	4700
Chr1	1767414	1767415	4696
Chr1	1767415	1767416	4741
Chr1	1767416	1767417	4817
Chr1	1767417	1767418	4839
Chr1	1767418	1767419	4654
Chr1	1767419	1767420	4489
Chr1	1767420	1767422	4476
Chr1	1767422	1767423	4654
Chr1	1767423	1767424	4699
Chr1	1767424	1767425	4771
Chr1	1767425	1767426	4834
Chr1	1767426	1767427	4829
Chr1	1767427	1767428	4828
Chr1	1767428	1767429	4772
Chr1	1767429	1767430	4790
Chr1	1767430	1767431	4766
Chr1	1767431	1767432	4813
Chr1	1767432	1767433	4782
Chr1	1767433	1767434	4777
Chr1	1767434	1767435	4799
Chr1	1767435	1767436	4734
Chr1	1767436	1767437	4762
Chr1	1767437	1767438	4657
Chr1	1767438	1767439	4558
Chr1	1767439	1767440	4571
Chr1	1767440	1767441	4558
Chr1	1767441	1767442	4572
Chr1	1767442	1767443	4459
Chr1	1767443	1767444	4408
Chr1	1767444	1767445	4358
Chr1	1767445	1767446	4372
Chr1	1767446	1767447	4427
Chr1	1767447	1767448	4501
Chr1	1767448	1767449	4345
Chr1	1767449	1767450	4358
Chr1	1767450	1767451	4360
Chr1	1767451	1767452	4365
Chr1	1767452	1767453	4367
Chr1	1767453	1767454	4471
Chr1	1767454	1767455	4577
Chr1	1767455	1767456	4618
Chr1	1767456	1767457	4724
Chr1	1767457	1767458	4646
Chr1	1767458	1767459	4630
Chr1	1767459	1767460	4622
Chr1	1767460	1767461	4558
Chr1	1767461	1767462	4577
Chr1	1767462	1767463	4496
Chr1	1767463	1767464	4517
Chr1	1767464	1767465	4505
Chr1	1767465	1767466	4418
Chr1	1767466	1767467	4401
Chr1	1767467	1767468	4421
Chr1	1767468	1767469	4409
Chr1	1767469	1767470	4392
Chr1	1767470	1767471	4307
Chr1	1767471	1767472	4218
Chr1	1767472	1767473	4269
Chr1	1767473	1767474	4416
Chr1	1767474	1767475	4493
Chr1	1767475	1767476	4527
Chr1	1767476	1767477	4541
Chr1	1767477	1767478	4545
Chr1	1767478	1767479	4404
Chr1	1767479	1767480	4466
Chr1	1767480	1767481	4470
Chr1	1767481	1767482	4461
Chr1	1767482	1767483	4463
Chr1	1767483	1767484	4404
Chr1	1767484	1767485	4288
Chr1	1767485	1767486	4316
Chr1	1767486	1767487	4310
Chr1	1767487	1767488	4343
Chr1	1767488	1767489	4352
Chr1	1767489	1767490	4328
Chr1	1767490	1767491	4351
Chr1	1767491	1767492	4379
Chr1	1767492	1767493	4418
Chr1	1767493	1767494	4393
Chr1	1767494	1767495	4459
Chr1	1767495	1767496	4570
Chr1	1767496	1767497	4576
Chr1	1767497	1767498	4577
Chr1	1767498	1767499	4533
Chr1	1767499	1767500	4534
Chr1	1767500	1767501	4448
Chr1	1767501	1767503	4432
Chr1	1767503	1767504	4339
Chr1	1767504	1767505	4271
Chr1	1767505	1767506	4359
Chr1	1767506	1767507	4361
Chr1	1767507	1767508	4376
Chr1	1767508	1767509	4297
Chr1	1767509	1767510	4281
Chr1	1767510	1767511	4240
Chr1	1767511	1767512	92
Chr1	1767512	1767513	82
Chr1	1767513	1767514	72
Chr1	1767514	1767516	69
Chr1	1767516	1767517	68
Chr1	1767517	1767518	69
Chr1	1767518	1767522	68
Chr1	1767522	1767524	69
Chr1	1767524	1767525	70
Chr1	1767525	1767526	68
Chr1	1767526	1767527	67
Chr1	1767527	1767530	68
Chr1	1767530	1767531	70
Chr1	1767531	1767532	69
Chr1	1767532	1767537	68
Chr1	1767537	1767538	67
Chr1	1767538	1767542	69
Chr1	1767542	1767543	68
Chr1	1767543	1767546	64
Chr1	1767546	1767547	62
Chr1	1767547	1767551	63
Chr1	1767551	1767555	62
Chr1	1767555	1767558	59
Chr1	1767558	1767559	60
Chr1	1767559	1767560	61
Chr1	1767560	1767561	60
Chr1	1767561	1767562	59
Chr1	1767562	1767563	56
Chr1	1767563	1767564	58
Chr1	1767564	1767565	62
Chr1	1767565	1767566	64
Chr1	1767566	1767567	65
Chr1	1767567	1767568	66
Chr1	1767568	1767569	74
Chr1	1767569	1767570	75
Chr1	1767570	1767571	76
Chr1	1767571	1767572	77
Chr1	1767572	1767574	79
Chr1	1767574	1767576	78
Chr1	1767576	1767579	79
Chr1	1767579	1767581	81
Chr1	1767581	1767582	82
Chr1	1767582	1767583	81
Chr1	1767583	1767586	82
Chr1	1767586	1767588	83
Chr1	1767588	1767589	82
Chr1	1767589	1767590	81
Chr1	1767590	1767593	78
Chr1	1767593	1767594	73
Chr1	1767594	1767595	71
Chr1	1767595	1767596	70
Chr1	1767596	1767597	71
Chr1	1767597	1767598	69
Chr1	1767598	1767600	70
Chr1	1767600	1767604	69
Chr1	1767604	1767606	70
Chr1	1767606	1767608	72
Chr1	1767608	1767609	69
Chr1	1767609	1767610	67
Chr1	1767610	1767611	66
Chr1	1767611	1767612	65
Chr1	1767612	1767613	63
Chr1	1767613	1767614	67
Chr1	1767614	1767616	66
Chr1	1767616	1767618	64
Chr1	1767618	1767623	61
Chr1	1767623	1767624	59
Chr1	1767624	1767631	62
Chr1	1767631	1767633	60
Chr1	1767633	1767636	59
Chr1	1767636	1767637	60
Chr1	1767637	1767638	61
Chr1	1767638	1767639	62
Chr1	1767639	1767640	60
Chr1	1767640	1767641	64
Chr1	1767641	1767647	65
Chr1	1767647	1767648	67
Chr1	1767648	1767650	66
Chr1	1767650	1767652	67
Chr1	1767652	1767654	66
Chr1	1767654	1767656	67
Chr1	1767656	1767660	68
Chr1	1767660	1767665	67
Chr1	1767665	1767666	63
Chr1	1767666	1767667	61
Chr1	1767667	1767668	60
Chr1	1767668	1767669	59
Chr1	1767669	1767672	50
Chr1	1767672	1767674	49
Chr1	1767674	1767680	52
Chr1	1767680	1767682	48
Chr1	1767682	1767684	47
Chr1	1767684	1767687	46
Chr1	1767687	1767689	44
Chr1	1767689	1767690	45
Chr1	1767690	1767692	44
Chr1	1767692	1767698	45
Chr1	1767698	1767702	46
Chr1	1767702	1767705	45
Chr1	1767705	1767707	44
Chr1	1767707	1767708	41
Chr1	1767708	1767709	47
Chr1	1767709	1767713	48
Chr1	1767713	1767714	50
Chr1	1767714	1767723	47
Chr1	1767723	1767724	48
Chr1	1767724	1767725	50
Chr1	1767725	1767726	48
Chr1	1767726	1767727	51
Chr1	1767727	1767728	72
Chr1	1767728	1767729	105
Chr1	1767729	1767730	4245
Chr1	1767730	1767731	4350
Chr1	1767731	1767732	4379
Chr1	1767732	1767733	4374
Chr1	1767733	1767735	4405
Chr1	1767735	1767736	4345
Chr1	1767736	1767737	4326
Chr1	1767737	1767738	4323
Chr1	1767738	1767739	4317
Chr1	1767739	1767740	4301
Chr1	1767740	1767741	4343
Chr1	1767741	1767742	4182
Chr1	1767742	1767743	4148
Chr1	1767743	1767744	4107
Chr1	1767744	1767745	4073
Chr1	1767745	1767746	4087
Chr1	1767746	1767747	4059
Chr1	1767747	1767748	4102
Chr1	1767748	1767749	4093
Chr1	1767749	1767750	4147
Chr1	1767750	1767751	4140
Chr1	1767751	1767752	4143
Chr1	1767752	1767753	4176
Chr1	1767753	1767754	4198
Chr1	1767754	1767755	4207
Chr1	1767755	1767756	4165
Chr1	1767756	1767757	4182
Chr1	1767757	1767758	4177
Chr1	1767758	1767759	4184
Chr1	1767759	1767760	4201
Chr1	1767760	1767761	4196
Chr1	1767761	1767762	4168
Chr1	1767762	1767763	4226
Chr1	1767763	1767764	4240
Chr1	1767764	1767765	4316
Chr1	1767765	1767766	4230
Chr1	1767766	1767767	4152
Chr1	1767767	1767768	4342
Chr1	1767768	1767769	4359
Chr1	1767769	1767770	4358
Chr1	1767770	1767771	4345
Chr1	1767771	1767772	4341
Chr1	1767772	1767773	4233
Chr1	1767773	1767774	4114
Chr1	1767774	1767775	4045
Chr1	1767775	1767776	3900
Chr1	1767776	1767777	3849
Chr1	1767777	1767778	3846
Chr1	1767778	1767779	3788
Chr1	1767779	1767780	3800
Chr1	1767780	1767781	3826
Chr1	1767781	1767782	3846
Chr1	1767782	1767783	3878
Chr1	1767783	1767784	3891
Chr1	1767784	1767785	3939
Chr1	1767785	1767786	3934
Chr1	1767786	1767787	3918
Chr1	1767787	1767788	3962
Chr1	1767788	1767789	3976
Chr1	1767789	1767790	3993
Chr1	1767790	1767791	3996
Chr1	1767791	1767792	3948
Chr1	1767792	1767793	3852
Chr1	1767793	1767794	3765
Chr1	1767794	1767795	3752
Chr1	1767795	1767796	3723
Chr1	1767796	1767797	3712
Chr1	1767797	1767798	3723
Chr1	1767798	1767799	3646
Chr1	1767799	1767800	3647
Chr1	1767800	1767801	3649
Chr1	1767801	1767802	3708
Chr1	1767802	1767803	3713
Chr1	1767803	1767804	3878
Chr1	1767804	1767805	3868
Chr1	1767805	1767806	3865
Chr1	1767806	1767807	3881
Chr1	1767807	1767808	3869
Chr1	1767808	1767809	3832
Chr1	1767809	1767810	3821
Chr1	1767810	1767811	3781
Chr1	1767811	1767812	3709
Chr1	1767812	1767813	3727
Chr1	1767813	1767814	3796
Chr1	1767814	1767815	3672
Chr1	1767815	1767816	3631
Chr1	1767816	1767817	3624
Chr1	1767817	1767818	3792
Chr1	1767818	1767819	3781
Chr1	1767819	1767820	3818
Chr1	1767820	1767821	3874
Chr1	1767821	1767822	3862
Chr1	1767822	1767823	3864
Chr1	1767823	1767824	3852
Chr1	1767824	1767825	3787
Chr1	1767825	1767826	3794
Chr1	1767826	1767827	3844
Chr1	1767827	1767828	3836
Chr1	1767828	1767829	3891
Chr1	1767829	1767830	3934
Chr1	1767830	1767831	3965
Chr1	1767831	1767832	4001
Chr1	1767832	1767833	4070
Chr1	1767833	1767834	4145
Chr1	1767834	1767835	4215
Chr1	1767835	1767836	4196
Chr1	1767836	1767837	4223
Chr1	1767837	1767838	4249
Chr1	1767838	1767839	4261
Chr1	1767839	1767840	4288
Chr1	1767840	1767841	4284
Chr1	1767841	1767842	4325
Chr1	1767842	1767843	4330
Chr1	1767843	1767844	4362
Chr1	1767844	1767845	4342
Chr1	1767845	1767846	4290
Chr1	1767846	1767847	4240
Chr1	1767847	1767848	4171
Chr1	1767848	1767849	4130
Chr1	1767849	1767850	4113
Chr1	1767850	1767851	4119
Chr1	1767851	1767852	4103
Chr1	1767852	1767853	4117
Chr1	1767853	1767854	4109
Chr1	1767854	1767855	4060
Chr1	1767855	1767856	4081
Chr1	1767856	1767857	4283
Chr1	1767857	1767858	4477
Chr1	1767858	1767859	4479
Chr1	1767859	1767860	4478
Chr1	1767860	1767861	4522
Chr1	1767861	1767862	4525
Chr1	1767862	1767863	4643
Chr1	1767863	1767864	4579
Chr1	1767864	1767865	4589
Chr1	1767865	1767866	4489
Chr1	1767866	1767867	4476
Chr1	1767867	1767868	4462
Chr1	1767868	1767869	4264
Chr1	1767869	1767870	4297
Chr1	1767870	1767871	4355
Chr1	1767871	1767873	4358
Chr1	1767873	1767874	4430
Chr1	1767874	1767875	4439
Chr1	1767875	1767876	4466
Chr1	1767876	1767877	4453
Chr1	1767877	1767878	4433
Chr1	1767878	1767879	4426
Chr1	1767879	1767880	4669
Chr1	1767880	1767881	4741
Chr1	1767881	1767882	4879
Chr1	1767882	1767883	4863
Chr1	1767883	1767884	4795
Chr1	1767884	1767885	4807
Chr1	1767885	1767886	4721
Chr1	1767886	1767887	4782
Chr1	1767887	1767888	4857
Chr1	1767888	1767889	4830
Chr1	1767889	1767890	4929
Chr1	1767890	1767891	4987
Chr1	1767891	1767892	5008
Chr1	1767892	1767893	5019
Chr1	1767893	1767894	4981
Chr1	1767894	1767895	5073
Chr1	1767895	1767896	5065
Chr1	1767896	1767897	5064
Chr1	1767897	1767898	5050
Chr1	1767898	1767899	5003
Chr1	1767899	1767900	5030
Chr1	1767900	1767901	5028
Chr1	1767901	1767902	5073
Chr1	1767902	1767903	5043
Chr1	1767903	1767904	5118
Chr1	1767904	1767905	4999
Chr1	1767905	1767906	5003
Chr1	1767906	1767907	5238
Chr1	1767907	1767908	5456
Chr1	1767908	1767909	5451
Chr1	1767909	1767910	5481
Chr1	1767910	1767911	5472
Chr1	1767911	1767912	5483
Chr1	1767912	1767913	5481
Chr1	1767913	1767914	5466
Chr1	1767914	1767915	5348
Chr1	1767915	1767916	5368
Chr1	1767916	1767917	5403
Chr1	1767917	1767918	5452
Chr1	1767918	1767919	5317
Chr1	1767919	1767920	5314
Chr1	1767920	1767921	5274
Chr1	1767921	1767922	5228
Chr1	1767922	1767923	5380
Chr1	1767923	1767924	5421
Chr1	1767924	1767925	5435
Chr1	1767925	1767926	5385
Chr1	1767926	1767927	5469
Chr1	1767927	1767928	5405
Chr1	1767928	1767929	5442
Chr1	1767929	1767930	5360
Chr1	1767930	1767931	5361
Chr1	1767931	1767932	5525
Chr1	1767932	1767933	5453
Chr1	1767933	1767934	5550
Chr1	1767934	1767935	5481
Chr1	1767935	1767936	5422
Chr1	1767936	1767937	5420
Chr1	1767937	1767938	5387
Chr1	1767938	1767939	5364
Chr1	1767939	1767940	5369
Chr1	1767940	1767941	5370
Chr1	1767941	1767942	5408
Chr1	1767942	1767943	5321
Chr1	1767943	1767944	5401
Chr1	1767944	1767945	5353
Chr1	1767945	1767946	5373
Chr1	1767946	1767947	5436
Chr1	1767947	1767948	5435
Chr1	1767948	1767949	5448
Chr1	1767949	1767950	5445
Chr1	1767950	1767951	5470
Chr1	1767951	1767952	5459
Chr1	1767952	1767953	5446
Chr1	1767953	1767954	5407
Chr1	1767954	1767955	5400
Chr1	1767955	1767956	5406
Chr1	1767956	1767957	5379
Chr1	1767957	1767958	5183
Chr1	1767958	1767959	4977
Chr1	1767959	1767960	5084
Chr1	1767960	1767961	5088
Chr1	1767961	1767962	5080
Chr1	1767962	1767963	5076
Chr1	1767963	1767964	4992
Chr1	1767964	1767965	5049
Chr1	1767965	1767966	5036
Chr1	1767966	1767967	5096
Chr1	1767967	1767968	5116
Chr1	1767968	1767969	5148
Chr1	1767969	1767970	5147
Chr1	1767970	1767971	5120
Chr1	1767971	1767972	5143
Chr1	1767972	1767973	5160
Chr1	1767973	1767974	5164
Chr1	1767974	1767975	5104
Chr1	1767975	1767976	5124
Chr1	1767976	1767977	5122
Chr1	1767977	1767978	5167
Chr1	1767978	1767979	5272
Chr1	1767979	1767980	5266
Chr1	1767980	1767981	5057
Chr1	1767981	1767982	4962
Chr1	1767982	1767983	4765
Chr1	1767983	1767984	4762
Chr1	1767984	1767985	4865
Chr1	1767985	1767986	4838
Chr1	1767986	1767987	4864
Chr1	1767987	1767988	4813
Chr1	1767988	1767989	4750
Chr1	1767989	1767990	4796
Chr1	1767990	1767991	4778
Chr1	1767991	1767992	4744
Chr1	1767992	1767993	4725
Chr1	1767993	1767994	4717
Chr1	1767994	1767995	4713
Chr1	1767995	1767996	4609
Chr1	1767996	1767997	4620
Chr1	1767997	1767998	4751
Chr1	1767998	1767999	4748
Chr1	1767999	1768000	4755
Chr1	1768000	1768001	4747
Chr1	1768001	1768002	4761
Chr1	1768002	1768003	4743
Chr1	1768003	1768004	4728
Chr1	1768004	1768005	4684
Chr1	1768005	1768006	4703
Chr1	1768006	1768007	4746
Chr1	1768007	1768008	4767
Chr1	1768008	1768009	4557
Chr1	1768009	1768010	4602
Chr1	1768010	1768011	4593
Chr1	1768011	1768012	4645
Chr1	1768012	1768013	4780
Chr1	1768013	1768014	4864
Chr1	1768014	1768015	4862
Chr1	1768015	1768016	4950
Chr1	1768016	1768017	4953
Chr1	1768017	1768018	4925
Chr1	1768018	1768019	4884
Chr1	1768019	1768020	4875
Chr1	1768020	1768021	4902
Chr1	1768021	1768022	4914
Chr1	1768022	1768023	4897
Chr1	1768023	1768024	4821
Chr1	1768024	1768025	4789
Chr1	1768025	1768026	4801
Chr1	1768026	1768027	4807
Chr1	1768027	1768028	4708
Chr1	1768028	1768029	4731
Chr1	1768029	1768030	4679
Chr1	1768030	1768031	4745
Chr1	1768031	1768032	4698
Chr1	1768032	1768033	4499
Chr1	1768033	1768034	4493
Chr1	1768034	1768035	4375
Chr1	1768035	1768036	4492
Chr1	1768036	1768037	4501
Chr1	1768037	1768038	4570
Chr1	1768038	1768039	4773
Chr1	1768039	1768040	4772
Chr1	1768040	1768041	4847
Chr1	1768041	1768042	4909
Chr1	1768042	1768043	4910
Chr1	1768043	1768044	5012
Chr1	1768044	1768045	4948
Chr1	1768045	1768046	4942
Chr1	1768046	1768047	4910
Chr1	1768047	1768048	4856
Chr1	1768048	1768049	4852
Chr1	1768049	1768050	4829
Chr1	1768050	1768051	4875
Chr1	1768051	1768053	4877
Chr1	1768053	1768054	4882
Chr1	1768054	1768055	4917
Chr1	1768055	1768056	4915
Chr1	1768056	1768057	4927
Chr1	1768057	1768058	5045
Chr1	1768058	1768059	5067
Chr1	1768059	1768060	5071
Chr1	1768060	1768061	5002
Chr1	1768061	1768062	5054
Chr1	1768062	1768063	5021
Chr1	1768063	1768064	5020
Chr1	1768064	1768065	4998
Chr1	1768065	1768066	4922
Chr1	1768066	1768067	5067
Chr1	1768067	1768068	4996
Chr1	1768068	1768070	5035
Chr1	1768070	1768071	5068
Chr1	1768071	1768072	5058
Chr1	1768072	1768073	4993
Chr1	1768073	1768074	5078
Chr1	1768074	1768075	5219
Chr1	1768075	1768076	5283
Chr1	1768076	1768077	5255
Chr1	1768077	1768078	5238
Chr1	1768078	1768079	5206
Chr1	1768079	1768080	5135
Chr1	1768080	1768081	5173
Chr1	1768081	1768082	5154
Chr1	1768082	1768083	5165
Chr1	1768083	1768084	5166
Chr1	1768084	1768085	5156
Chr1	1768085	1768086	5070
Chr1	1768086	1768087	5060
Chr1	1768087	1768088	5067
Chr1	1768088	1768089	5072
Chr1	1768089	1768090	5035
Chr1	1768090	1768091	4938
Chr1	1768091	1768092	4849
Chr1	1768092	1768093	4801
Chr1	1768093	1768094	4776
Chr1	1768094	1768095	4760
Chr1	1768095	1768096	4807
Chr1	1768096	1768097	4808
Chr1	1768097	1768098	4838
Chr1	1768098	1768099	4770
Chr1	1768099	1768100	4798
Chr1	1768100	1768101	4904
Chr1	1768101	1768102	4897
Chr1	1768102	1768103	4979
Chr1	1768103	1768104	5101
Chr1	1768104	1768105	5192
Chr1	1768105	1768106	5242
Chr1	1768106	1768107	5190
Chr1	1768107	1768108	5123
Chr1	1768108	1768109	4890
Chr1	1768109	1768110	4858
Chr1	1768110	1768111	4819
Chr1	1768111	1768112	4803
Chr1	1768112	1768113	4815
Chr1	1768113	1768114	4681
Chr1	1768114	1768115	4606
Chr1	1768115	1768116	4609
Chr1	1768116	1768118	4535
Chr1	1768118	1768119	4536
Chr1	1768119	1768120	4528
Chr1	1768120	1768121	4519
Chr1	1768121	1768122	4546
Chr1	1768122	1768123	4552
Chr1	1768123	1768124	4601
Chr1	1768124	1768125	4592
Chr1	1768125	1768126	4679
Chr1	1768126	1768127	4681
Chr1	1768127	1768129	4649
Chr1	1768129	1768130	4623
Chr1	1768130	1768131	4618
Chr1	1768131	1768132	4652
Chr1	1768132	1768133	5085
Chr1	1768133	1768134	5423
Chr1	1768134	1768135	5377
Chr1	1768135	1768136	5352
Chr1	1768136	1768137	5224
Chr1	1768137	1768138	5146
Chr1	1768138	1768139	5077
Chr1	1768139	1768140	4898
Chr1	1768140	1768141	4973
Chr1	1768141	1768142	4970
Chr1	1768142	1768143	4882
Chr1	1768143	1768144	4856
Chr1	1768144	1768145	4904
Chr1	1768145	1768146	4886
Chr1	1768146	1768147	4924
Chr1	1768147	1768148	4956
Chr1	1768148	1768149	5041
Chr1	1768149	1768150	5035
Chr1	1768150	1768151	5030
Chr1	1768151	1768152	40
Chr1	1768152	1768153	15
Chr1	1768153	1768154	5
Chr1	1768154	1768155	3
Chr1	1768155	1768158	2
Chr1	1768158	1768226	1
Chr1	1768262	1768265	4
Chr1	1768265	1768266	5
Chr1	1768266	1768286	4
Chr1	1768286	1768292	2
Chr1	1768292	1768363	1
Chr1	1768395	1768399	1
Chr1	1768399	1768403	3
Chr1	1768403	1768405	4
Chr1	1768405	1768417	3
Chr1	1768417	1768431	4
Chr1	1768431	1768446	3
Chr1	1768446	1768472	4
Chr1	1768472	1768518	2
Chr1	1768518	1768540	1
Chr1	1768540	1768544	2
Chr1	1768544	1768545	3
Chr1	1768545	1768546	79
Chr1	1768546	1768547	100
Chr1	1768547	1768548	5073
Chr1	1768548	1768549	5106
Chr1	1768549	1768550	5150
Chr1	1768550	1768551	5174
Chr1	1768551	1768552	5166
Chr1	1768552	1768553	5159
Chr1	1768553	1768554	5143
Chr1	1768554	1768555	5031
Chr1	1768555	1768556	5002
Chr1	1768556	1768557	5001
Chr1	1768557	1768558	4937
Chr1	1768558	1768559	4844
Chr1	1768559	1768560	4799
Chr1	1768560	1768561	4772
Chr1	1768561	1768562	4745
Chr1	1768562	1768563	4740
Chr1	1768563	1768564	4547
Chr1	1768564	1768565	4535
Chr1	1768565	1768566	4475
Chr1	1768566	1768567	4425
Chr1	1768567	1768568	4382
Chr1	1768568	1768569	4347
Chr1	1768569	1768570	4315
Chr1	1768570	1768571	4205
Chr1	1768571	1768572	4050
Chr1	1768572	1768573	3969
Chr1	1768573	1768574	3964
Chr1	1768574	1768575	3942
Chr1	1768575	1768576	3906
Chr1	1768576	1768577	3873
Chr1	1768577	1768578	3812
Chr1	1768578	1768579	3803
Chr1	1768579	1768580	3784
Chr1	1768580	1768581	3776
Chr1	1768581	1768582	3762
Chr1	1768582	1768583	3738
Chr1	1768583	1768584	3708
Chr1	1768584	1768585	3650
Chr1	1768585	1768586	3612
Chr1	1768586	1768587	3606
Chr1	1768587	1768588	3587
Chr1	1768588	1768589	3565
Chr1	1768589	1768590	3562
Chr1	1768590	1768592	3543
Chr1	1768592	1768593	3459
Chr1	1768593	1768594	3444
Chr1	1768594	1768595	3382
Chr1	1768595	1768596	3278
Chr1	1768596	1768597	3241
Chr1	1768597	1768598	3139
Chr1	1768598	1768599	3116
Chr1	1768599	1768600	3025
Chr1	1768600	1768601	2863
Chr1	1768601	1768602	2726
Chr1	1768602	1768603	2609
Chr1	1768603	1768604	2586
Chr1	1768604	1768605	2576
Chr1	1768605	1768606	2548
Chr1	1768606	1768607	2519
Chr1	1768607	1768608	2493
Chr1	1768608	1768609	2488
Chr1	1768609	1768610	2408
Chr1	1768610	1768611	2396
Chr1	1768611	1768612	2387
Chr1	1768612	1768613	2382
Chr1	1768613	1768614	2343
Chr1	1768614	1768615	2326
Chr1	1768615	1768616	2324
Chr1	1768616	1768617	2305
Chr1	1768617	1768618	2294
Chr1	1768618	1768619	2245
Chr1	1768619	1768620	2217
Chr1	1768620	1768621	2164
Chr1	1768621	1768622	2149
Chr1	1768622	1768623	2012
Chr1	1768623	1768624	1975
Chr1	1768624	1768625	1963
Chr1	1768625	1768626	1961
Chr1	1768626	1768627	1956
Chr1	1768627	1768628	1928
Chr1	1768628	1768629	1776
Chr1	1768629	1768630	1207
Chr1	1768630	1768631	781
Chr1	1768631	1768632	761
Chr1	1768632	1768633	753
Chr1	1768633	1768634	745
Chr1	1768634	1768635	733
Chr1	1768635	1768636	706
Chr1	1768636	1768637	692
Chr1	1768637	1768638	628
Chr1	1768638	1768639	515
Chr1	1768639	1768640	505
Chr1	1768640	1768641	483
Chr1	1768641	1768642	284
Chr1	1768642	1768643	263
Chr1	1768643	1768644	236
Chr1	1768644	1768645	233
Chr1	1768645	1768646	216
Chr1	1768646	1768647	170
Chr1	1768647	1768648	166
Chr1	1768648	1768649	132
Chr1	1768649	1768650	127
Chr1	1768650	1768651	106
Chr1	1768651	1768652	68
Chr1	1768652	1768653	60
Chr1	1768653	1768654	58
Chr1	1768654	1768655	56
Chr1	1768655	1768657	43
Chr1	1768657	1768658	34
Chr1	1768658	1768659	33
Chr1	1768659	1768661	32
Chr1	1768661	1768663	31
Chr1	1768663	1768664	30
Chr1	1768664	1768670	26
Chr1	1768670	1768672	25
Chr1	1768672	1768679	23
Chr1	1768679	1768680	24
Chr1	1768680	1768681	22
Chr1	1768681	1768687	21
Chr1	1768687	1768688	20
Chr1	1768688	1768693	19
Chr1	1768693	1768695	18
Chr1	1768695	1768698	17
Chr1	1768698	1768699	16
Chr1	1768699	1768710	14
Chr1	1768710	1768713	13
Chr1	1768713	1768715	12
Chr1	1768715	1768716	11
Chr1	1768716	1768717	10
Chr1	1768717	1768720	8
Chr1	1768720	1768721	7
Chr1	1768721	1768722	6
Chr1	1768722	1768723	5
Chr1	1768723	1768729	4
Chr1	1768729	1768742	3
Chr1	1768742	1768780	1
Chr1	1768881	1768959	1
Chr1	8500091	8500131	1
Chr1	8500131	8500192	2
Chr1	8500192	8500232	1
Chr1	8500244	8500265	1
Chr1	8500265	8500278	2
Chr1	8500278	8500345	3
Chr1	8500345	8500366	2
Chr1	8500366	8500376	1
Chr1	8500376	8500379	2
Chr1	8500379	8500386	1
Chr1	8500386	8500394	2
Chr1	8500394	8500399	3
Chr1	8500399	8500418	4
Chr1	8500418	8500428	5
Chr1	8500428	8500430	8
Chr1	8500430	8500435	9
Chr1	8500435	8500436	10
Chr1	8500436	8500458	13
Chr1	8500458	8500459	14
Chr1	8500459	8500461	15
Chr1	8500461	8500462	17
Chr1	8500462	8500463	18
Chr1	8500463	8500465	20
Chr1	8500465	8500466	23
Chr1	8500466	8500468	24
Chr1	8500468	8500471	25
Chr1	8500471	8500472	26
Chr1	8500472	8500474	27
Chr1	8500474	8500475	26
Chr1	8500475	8500477	27
Chr1	8500477	8500482	26
Chr1	8500482	8500483	27
Chr1	8500483	8500485	32
Chr1	8500485	8500486	33
Chr1	8500486	8500487	37
Chr1	8500487	8500489	39
Chr1	8500489	8500493	45
Chr1	8500493	8500494	48
Chr1	8500494	8500495	51
Chr1	8500495	8500496	53
Chr1	8500496	8500498	58
Chr1	8500498	8500499	71
Chr1	8500499	8500500	75
Chr1	8500500	8500505	78
Chr1	8500505	8500506	83
Chr1	8500506	8500507	85
Chr1	8500507	8500511	86
Chr1	8500511	8500512	87
Chr1	8500512	8500513	86
Chr1	8500513	8500514	87
Chr1	8500514	8500516	89
Chr1	8500516	8500517	91
Chr1	8500517	8500520	93
Chr1	8500520	8500522	94
Chr1	8500522	8500524	95
Chr1	8500524	8500525	97
Chr1	8500525	8500526	98
Chr1	8500526	8500527	101
Chr1	8500527	8500528	102
Chr1	8500528	8500529	104
Chr1	8500529	8500530	105
Chr1	8500530	8500531	109
Chr1	8500531	8500532	110
Chr1	8500532	8500533	112
Chr1	8500533	8500535	115
Chr1	8500535	8500536	116
Chr1	8500536	8500537	123
Chr1	8500537	8500538	120
Chr1	8500538	8500539	160
Chr1	8500539	8500540	168
Chr1	8500540	8500541	169
Chr1	8500541	8500542	170
Chr1	8500542	8500545	171
Chr1	8500545	8500546	173
Chr1	8500546	8500547	176
Chr1	8500547	8500549	180
Chr1	8500549	8500552	186
Chr1	8500552	8500553	199
Chr1	8500553	8500554	210
Chr1	8500554	8500555	220
Chr1	8500555	8500556	227
Chr1	8500556	8500558	230
Chr1	8500558	8500559	232
Chr1	8500559	8500560	234
Chr1	8500560	8500562	235
Chr1	8500562	8500564	238
Chr1	8500564	8500565	235
Chr1	8500565	8500566	237
Chr1	8500566	8500567	239
Chr1	8500567	8500568	257
Chr1	8500568	8500569	260
Chr1	8500569	8500570	261
Chr1	8500570	8500571	262
Chr1	8500571	8500572	282
Chr1	8500572	8500573	315
Chr1	8500573	8500574	344
Chr1	8500574	8500575	391
Chr1	8500575	8500576	402
Chr1	8500576	8500577	412
Chr1	8500577	8500578	480
Chr1	8500578	8500579	489
Chr1	8500579	8500580	492
Chr1	8500580	8500581	493
Chr1	8500581	8500582	496
Chr1	8500582	8500583	506
Chr1	8500583	8500584	511
Chr1	8500584	8500585	510
Chr1	8500585	8500586	513
Chr1	8500586	8500587	514
Chr1	8500587	8500588	515
Chr1	8500588	8500589	513
Chr1	8500589	8500590	516
Chr1	8500590	8500591	525
Chr1	8500591	8500592	526
Chr1	8500592	8500593	528
Chr1	8500593	8500594	532
Chr1	8500594	8500595	563
Chr1	8500595	8500596	561
Chr1	8500596	8500598	560
Chr1	8500598	8500599	568
Chr1	8500599	8500601	557
Chr1	8500601	8500602	558
Chr1	8500602	8500603	568
Chr1	8500603	8500604	578
Chr1	8500604	8500605	579
Chr1	8500605	8500606	583
Chr1	8500606	8500608	576
Chr1	8500608	8500611	578
Chr1	8500611	8500612	579
Chr1	8500612	8500613	658
Chr1	8500613	8500614	672
Chr1	8500614	8500615	680
Chr1	8500615	8500616	703
Chr1	8500616	8500617	721
Chr1	8500617	8500618	836
Chr1	8500618	8500619	855
Chr1	8500619	8500620	876
Chr1	8500620	8500621	887
Chr1	8500621	8500622	888
Chr1	8500622	8500623	893
Chr1	8500623	8500624	913
Chr1	8500624	8500625	914
Chr1	8500625	8500626	961
Chr1	8500626	8500627	964
Chr1	8500627	8500628	967
Chr1	8500628	8500629	972
Chr1	8500629	8500630	978
Chr1	8500630	8500631	983
Chr1	8500631	8500632	988
Chr1	8500632	8500634	999
Chr1	8500634	8500635	997
Chr1	8500635	8500636	999
Chr1	8500636	8500637	1083
Chr1	8500637	8500638	1077
Chr1	8500638	8500639	1084
Chr1	8500639	8500640	1055
Chr1	8500640	8500641	1044
Chr1	8500641	8500643	1051
Chr1	8500643	8500644	1064
Chr1	8500644	8500645	1098
Chr1	8500645	8500646	1124
Chr1	8500646	8500647	1232
Chr1	8500647	8500648	1237
Chr1	8500648	8500649	1242
Chr1	8500649	8500650	1278
Chr1	8500650	8500651	1276
Chr1	8500651	8500652	1320
Chr1	8500652	8500653	1329
Chr1	8500653	8500654	1326
Chr1	8500654	8500655	1362
Chr1	8500655	8500656	1358
Chr1	8500656	8500657	1371
Chr1	8500657	8500658	1421
Chr1	8500658	8500659	1425
Chr1	8500659	8500660	1468
Chr1	8500660	8500661	1511
Chr1	8500661	8500662	1513
Chr1	8500662	8500663	1587
Chr1	8500663	8500664	1601
Chr1	8500664	8500665	1642
Chr1	8500665	8500666	1649
Chr1	8500666	8500667	1660
Chr1	8500667	8500668	1665
Chr1	8500668	8500669	1650
Chr1	8500669	8500670	1657
Chr1	8500670	8500671	1658
Chr1	8500671	8500672	1664
Chr1	8500672	8500673	1653
Chr1	8500673	8500674	1633
Chr1	8500674	8500675	1611
Chr1	8500675	8500676	1575
Chr1	8500676	8500677	1566
Chr1	8500677	8500678	1628
Chr1	8500678	8500679	1566
Chr1	8500679	8500680	1609
Chr1	8500680	8500681	1622
Chr1	8500681	8500682	1644
Chr1	8500682	8500683	1688
Chr1	8500683	8500684	1694
Chr1	8500684	8500685	1709
Chr1	8500685	8500686	1743
Chr1	8500686	8500687	1795
Chr1	8500687	8500688	1818
Chr1	8500688	8500689	1835
Chr1	8500689	8500690	1838
Chr1	8500690	8500691	1909
Chr1	8500691	8500692	1926
Chr1	8500692	8500693	1937
Chr1	8500693	8500695	1958
Chr1	8500695	8500696	1923
Chr1	8500696	8500697	1928
Chr1	8500697	8500698	1950
Chr1	8500698	8500700	1953
Chr1	8500700	8500701	2007
Chr1	8500701	8500702	2008
Chr1	8500702	8500703	2039
Chr1	8500703	8500704	2033
Chr1	8500704	8500705	2055
Chr1	8500705	8500706	2105
Chr1	8500706	8500707	2152
Chr1	8500707	8500708	2215
Chr1	8500708	8500709	2330
Chr1	8500709	8500710	2342
Chr1	8500710	8500711	2359
Chr1	8500711	8500712	2366
Chr1	8500712	8500713	2411
Chr1	8500713	8500714	2358
Chr1	8500714	8500715	2484
Chr1	8500715	8500716	2617
Chr1	8500716	8500717	2647
Chr1	8500717	8500718	2702
Chr1	8500718	8500719	2626
Chr1	8500719	8500720	2645
Chr1	8500720	8500721	2639
Chr1	8500721	8500722	2637
Chr1	8500722	8500723	2646
Chr1	8500723	8500724	2673
Chr1	8500724	8500725	2678
Chr1	8500725	8500726	2706
Chr1	8500726	8500727	2687
Chr1	8500727	8500728	2718
Chr1	8500728	8500729	2910
Chr1	8500729	8500730	2982
Chr1	8500730	8500731	3010
Chr1	8500731	8500732	3012
Chr1	8500732	8500733	3093
Chr1	8500733	8500734	3144
Chr1	8500734	8500735	3153
Chr1	8500735	8500736	3181
Chr1	8500736	8500737	3182
Chr1	8500737	8500738	3105
Chr1	8500738	8500739	3117
Chr1	8500739	8500740	3149
Chr1	8500740	8500741	3157
Chr1	8500741	8500742	3208
Chr1	8500742	8500743	3230
Chr1	8500743	8500744	3279
Chr1	8500744	8500745	3340
Chr1	8500745	8500746	3385
Chr1	8500746	8500747	3503
Chr1	8500747	8500748	3445
Chr1	8500748	8500749	3525
Chr1	8500749	8500751	3622
Chr1	8500751	8500752	3668
Chr1	8500752	8500753	3637
Chr1	8500753	8500754	3645
Chr1	8500754	8500755	3827
Chr1	8500755	8500756	3800
Chr1	8500756	8500757	3807
Chr1	8500757	8500758	3787
Chr1	8500758	8500759	3747
Chr1	8500759	8500760	3767
Chr1	8500760	8500761	3780
Chr1	8500761	8500762	3738
Chr1	8500762	8500763	3886
Chr1	8500763	8500764	3826
Chr1	8500764	8500765	3849
Chr1	8500765	8500766	3852
Chr1	8500766	8500767	3878
Chr1	8500767	8500768	3877
Chr1	8500768	8500769	3924
Chr1	8500769	8500770	3955
Chr1	8500770	8500771	3971
Chr1	8500771	8500772	4004
Chr1	8500772	8500773	4019
Chr1	8500773	8500774	4024
Chr1	8500774	8500775	4019
Chr1	8500775	8500776	4061
Chr1	8500776	8500777	4082
Chr1	8500777	8500778	4181
Chr1	8500778	8500779	4115
Chr1	8500779	8500780	4157
Chr1	8500780	8500781	4121
Chr1	8500781	8500782	4111
Chr1	8500782	8500783	4099
Chr1	8500783	8500784	4104
Chr1	8500784	8500785	4117
Chr1	8500785	8500786	4115
Chr1	8500786	8500787	4076
Chr1	8500787	8500788	4041
Chr1	8500788	8500789	4031
Chr1	8500789	8500790	4021
Chr1	8500790	8500791	4030
Chr1	8500791	8500792	4049
Chr1	8500792	8500793	4024
Chr1	8500793	8500794	4037
Chr1	8500794	8500795	4025
Chr1	8500795	8500796	4029
Chr1	8500796	8500797	4046
Chr1	8500797	8500798	4087
Chr1	8500798	8500799	4131
Chr1	8500799	8500800	4133
Chr1	8500800	8500801	4208
Chr1	8500801	8500802	4200
Chr1	8500802	8500803	4205
Chr1	8500803	8500804	4175
Chr1	8500804	8500805	4203
Chr1	8500805	8500806	4260
Chr1	8500806	8500807	4234
Chr1	8500807	8500808	4203
Chr1	8500808	8500809	4208
Chr1	8500809	8500810	4132
Chr1	8500810	8500811	4141
Chr1	8500811	8500812	4193
Chr1	8500812	8500813	4400
Chr1	8500813	8500814	4405
Chr1	8500814	8500815	4401
Chr1	8500815	8500816	4290
Chr1	8500816	8500817	4239
Chr1	8500817	8500818	4212
Chr1	8500818	8500819	4192
Chr1	8500819	8500820	4197
Chr1	8500820	8500821	4196
Chr1	8500821	8500822	4205
Chr1	8500822	8500823	4206
Chr1	8500823	8500824	4200
Chr1	8500824	8500825	4240
Chr1	8500825	8500826	4231
Chr1	8500826	8500827	4246
Chr1	8500827	8500828	4248
Chr1	8500828	8500829	4227
Chr1	8500829	8500830	4105
Chr1	8500830	8500831	4054
Chr1	8500831	8500832	4039
Chr1	8500832	8500833	4046
Chr1	8500833	8500834	3961
Chr1	8500834	8500835	3965
Chr1	8500835	8500836	4196
Chr1	8500836	8500837	4219
Chr1	8500837	8500838	4406
Chr1	8500838	8500839	4751
Chr1	8500839	8500840	4816
Chr1	8500840	8500841	4796
Chr1	8500841	8500842	4882
Chr1	8500842	8500843	4868
Chr1	8500843	8500844	4855
Chr1	8500844	8500845	4851
Chr1	8500845	8500846	4807
Chr1	8500846	8500847	4984
Chr1	8500847	8500848	4874
Chr1	8500848	8500849	5066
Chr1	8500849	8500850	5260
Chr1	8500850	8500851	5233
Chr1	8500851	8500852	5246
Chr1	8500852	8500853	5312
Chr1	8500853	8500854	5321
Chr1	8500854	8500855	5382
Chr1	8500855	8500856	5236
Chr1	8500856	8500857	5232
Chr1	8500857	8500858	5245
Chr1	8500858	8500859	5263
Chr1	8500859	8500860	5257
Chr1	8500860	8500861	5262
Chr1	8500861	8500862	5235
Chr1	8500862	8500863	5327
Chr1	8500863	8500864	5186
Chr1	8500864	8500865	5205
Chr1	8500865	8500866	5262
Chr1	8500866	8500867	5268
Chr1	8500867	8500868	5245
Chr1	8500868	8500869	5293
Chr1	8500869	8500870	5254
Chr1	8500870	8500871	5269
Chr1	8500871	8500872	5259
Chr1	8500872	8500873	5359
Chr1	8500873	8500874	5613
Chr1	8500874	8500875	5614
Chr1	8500875	8500876	5693
Chr1	8500876	8500877	5686
Chr1	8500877	8500878	5661
Chr1	8500878	8500879	5564
Chr1	8500879	8500880	5597
Chr1	8500880	8500881	5651
Chr1	8500881	8500882	5784
Chr1	8500882	8500883	5849
Chr1	8500883	8500884	5945
Chr1	8500884	8500885	5919
Chr1	8500885	8500886	5887
Chr1	8500886	8500887	5903
Chr1	8500887	8500888	5925
Chr1	8500888	8500889	5988
Chr1	8500889	8500890	6037
Chr1	8500890	8500891	6065
Chr1	8500891	8500892	6118
Chr1	8500892	8500893	6060
Chr1	8500893	8500894	6096
Chr1	8500894	8500895	6475
Chr1	8500895	8500896	6524
Chr1	8500896	8500897	6548
Chr1	8500897	8500898	6577
Chr1	8500898	8500899	6542
Chr1	8500899	8500900	6480
Chr1	8500900	8500901	6493
Chr1	8500901	8500902	6550
Chr1	8500902	8500903	6521
Chr1	8500903	8500904	6690
Chr1	8500904	8500905	6739
Chr1	8500905	8500906	6733
Chr1	8500906	8500907	6794
Chr1	8500907	8500908	6896
Chr1	8500908	8500909	6910
Chr1	8500909	8500910	7144
Chr1	8500910	8500911	7149
Chr1	8500911	8500912	7187
Chr1	8500912	8500913	7120
Chr1	8500913	8500914	6970
Chr1	8500914	8500915	6948
Chr1	8500915	8500916	6943
Chr1	8500916	8500917	6946
Chr1	8500917	8500918	6897
Chr1	8500918	8500919	6880
Chr1	8500919	8500920	6930
Chr1	8500920	8500921	6907
Chr1	8500921	8500922	6872
Chr1	8500922	8500923	6849
Chr1	8500923	8500924	6862
Chr1	8500924	8500925	6951
Chr1	8500925	8500926	6897
Chr1	8500926	8500927	6935
Chr1	8500927	8500928	6880
Chr1	8500928	8500929	6840
Chr1	8500929	8500930	6839
Chr1	8500930	8500931	6921
Chr1	8500931	8500932	6895
Chr1	8500932	8500933	6874
Chr1	8500933	8500934	120
Chr1	8500934	8500935	117
Chr1	8500935	8500936	44
Chr1	8500936	8500937	39
Chr1	8500937	8500938	35
Chr1	8500938	8500947	34
Chr1	8500947	8500949	32
Chr1	8500949	8500953	29
Chr1	8500953	8500959	30
Chr1	8500959	8500960	28
Chr1	8500960	8500962	27
Chr1	8500962	8500964	30
Chr1	8500964	8500966	31
Chr1	8500966	8500968	30
Chr1	8500968	8500969	31
Chr1	8500969	8500972	30
Chr1	8500972	8500977	29
Chr1	8500977	8500979	28
Chr1	8500979	8500981	26
Chr1	8500981	8500982	25
Chr1	8500982	8500983	24
Chr1	8500983	8500985	23
Chr1	8500985	8500988	24
Chr1	8500988	8500993	25
Chr1	8500993	8500994	24
Chr1	8500994	8500995	25
Chr1	8500995	8500999	24
Chr1	8500999	8501001	23
Chr1	8501001	8501005	24
Chr1	8501005	8501008	25
Chr1	8501008	8501009	24
Chr1	8501009	8501014	22
Chr1	8501014	8501018	21
Chr1	8501018	8501019	20
Chr1	8501019	8501020	19
Chr1	8501020	8501022	20
Chr1	8501022	8501025	19
Chr1	8501025	8501026	21
Chr1	8501026	8501027	19
Chr1	8501027	8501029	20
Chr1	8501029	8501035	23
Chr1	8501035	8501038	22
Chr1	8501038	8501039	21
Chr1	8501039	8501041	20
Chr1	8501041	8501043	19
Chr1	8501043	8501044	20
Chr1	8501044	8501047	21
Chr1	8501047	8501054	22
Chr1	8501054	8501059	20
Chr1	8501059	8501060	21
Chr1	8501060	8501064	22
Chr1	8501064	8501065	21
Chr1	8501065	8501069	20
Chr1	8501069	8501079	19
Chr1	8501079	8501083	20
Chr1	8501083	8501086	21
Chr1	8501086	8501089	20
Chr1	8501089	8501093	19
Chr1	8501093	8501096	20
Chr1	8501096	8501098	23
Chr1	8501098	8501099	24
Chr1	8501099	8501103	26
Chr1	8501103	8501107	27
Chr1	8501107	8501108	26
Chr1	8501108	8501110	27
Chr1	8501110	8501119	30
Chr1	8501119	8501123	34
Chr1	8501123	8501124	35
Chr1	8501124	8501126	36
Chr1	8501126	8501128	35
Chr1	8501128	8501130	34
Chr1	8501130	8501131	31
Chr1	8501131	8501132	29
Chr1	8501132	8501133	30
Chr1	8501133	8501139	31
Chr1	8501139	8501140	30
Chr1	8501140	8501142	29
Chr1	8501142	8501145	31
Chr1	8501145	8501146	30
Chr1	8501146	8501157	29
Chr1	8501157	8501160	30
Chr1	8501160	8501161	29
Chr1	8501161	8501164	27
Chr1	8501164	8501177	26
Chr1	8501177	8501179	27
Chr1	8501179	8501182	26
Chr1	8501182	8501189	25
Chr1	8501189	8501194	26
Chr1	8501194	8501196	25
Chr1	8501196	8501197	24
Chr1	8501197	8501198	20
Chr1	8501198	8501204	19
Chr1	8501204	8501207	18
Chr1	8501207	8501211	17
Chr1	8501211	8501213	16
Chr1	8501213	8501217	17
Chr1	8501217	8501218	18
Chr1	8501218	8501222	19
Chr1	8501222	8501224	18
Chr1	8501224	8501226	16
Chr1	8501226	8501227	17
Chr1	8501227	8501229	16
Chr1	8501229	8501232	15
Chr1	8501232	8501233	16
Chr1	8501233	8501234	15
Chr1	8501234	8501243	14
Chr1	8501243	8501245	13
Chr1	8501245	8501246	12
Chr1	8501246	8501247	13
Chr1	8501247	8501249	15
Chr1	8501249	8501258	16
Chr1	8501258	8501261	15
Chr1	8501261	8501267	14
Chr1	8501267	8501268	16
Chr1	8501268	8501269	18
Chr1	8501269	8501270	33
Chr1	8501270	8501271	187
Chr1	8501271	8501272	6961
Chr1	8501272	8501273	6990
Chr1	8501273	8501274	7043
Chr1	8501274	8501275	6961
Chr1	8501275	8501276	6917
Chr1	8501276	8501277	6816
Chr1	8501277	8501278	6608
Chr1	8501278	8501279	6540
Chr1	8501279	8501280	6531
Chr1	8501280	8501281	6517
Chr1	8501281	8501282	6507
Chr1	8501282	8501283	6518
Chr1	8501283	8501284	6511
Chr1	8501284	8501285	6504
Chr1	8501285	8501286	6336
Chr1	8501286	8501287	6326
Chr1	8501287	8501288	6125
Chr1	8501288	8501289	5931
Chr1	8501289	8501290	5968
Chr1	8501290	8501291	5945
Chr1	8501291	8501292	5870
Chr1	8501292	8501293	5854
Chr1	8501293	8501294	5788
Chr1	8501294	8501295	5774
Chr1	8501295	8501296	5793
Chr1	8501296	8501297	5775
Chr1	8501297	8501298	5774
Chr1	8501298	8501299	5826
Chr1	8501299	8501300	5841
Chr1	8501300	8501301	5854
Chr1	8501301	8501302	6010
Chr1	8501302	8501303	6116
Chr1	8501303	8501304	6130
Chr1	8501304	8501305	6080
Chr1	8501305	8501306	6102
Chr1	8501306	8501307	6165
Chr1	8501307	8501308	6173
Chr1	8501308	8501309	6270
Chr1	8501309	8501310	6232
Chr1	8501310	8501311	6218
Chr1	8501311	8501312	6132
Chr1	8501312	8501313	5844
Chr1	8501313	8501314	5842
Chr1	8501314	8501315	5827
Chr1	8501315	8501316	5769
Chr1	8501316	8501317	5789
Chr1	8501317	8501318	5849
Chr1	8501318	8501319	5830
Chr1	8501319	8501320	5768
Chr1	8501320	8501321	5637
Chr1	8501321	8501322	5658
Chr1	8501322	8501323	5644
Chr1	8501323	8501324	5636
Chr1	8501324	8501325	5650
Chr1	8501325	8501326	5635
Chr1	8501326	8501327	5634
Chr1	8501327	8501328	5646
Chr1	8501328	8501329	5645
Chr1	8501329	8501330	5600
Chr1	8501330	8501331	5573
Chr1	8501331	8501332	5569
Chr1	8501332	8501333	5556
Chr1	8501333	8501334	5240
Chr1	8501334	8501335	5231
Chr1	8501335	8501336	5218
Chr1	8501336	8501337	5352
Chr1	8501337	8501338	5348
Chr1	8501338	8501339	5390
Chr1	8501339	8501340	5449
Chr1	8501340	8501341	5300
Chr1	8501341	8501342	5293
Chr1	8501342	8501343	5264
Chr1	8501343	8501344	5252
Chr1	8501344	8501345	5366
Chr1	8501345	8501346	5362
Chr1	8501346	8501347	5317
Chr1	8501347	8501348	5436
Chr1	8501348	8501349	5136
Chr1	8501349	8501350	5141
Chr1	8501350	8501351	5105
Chr1	8501351	8501352	5129
Chr1	8501352	8501353	5203
Chr1	8501353	8501354	5233
Chr1	8501354	8501355	5236
Chr1	8501355	8501356	5225
Chr1	8501356	8501357	5232
Chr1	8501357	8501358	5251
Chr1	8501358	8501359	5167
Chr1	8501359	8501360	5161
Chr1	8501360	8501361	5174
Chr1	8501361	8501362	5179
Chr1	8501362	8501363	5156
Chr1	8501363	8501364	5055
Chr1	8501364	8501365	5036
Chr1	8501365	8501366	4979
Chr1	8501366	8501367	4984
Chr1	8501367	8501368	4983
Chr1	8501368	8501369	4972
Chr1	8501369	8501370	4788
Chr1	8501370	8501371	4783
Chr1	8501371	8501372	4627
Chr1	8501372	8501373	4596
Chr1	8501373	8501374	4607
Chr1	8501374	8501375	4570
Chr1	8501375	8501376	4450
Chr1	8501376	8501377	4447
Chr1	8501377	8501378	4402
Chr1	8501378	8501379	4306
Chr1	8501379	8501380	4320
Chr1	8501380	8501381	4329
Chr1	8501381	8501382	4246
Chr1	8501382	8501383	4250
Chr1	8501383	8501384	4232
Chr1	8501384	8501385	4201
Chr1	8501385	8501386	4212
Chr1	8501386	8501387	4190
Chr1	8501387	8501388	4194
Chr1	8501388	8501389	4210
Chr1	8501389	8501390	4200
Chr1	8501390	8501391	4517
Chr1	8501391	8501392	4515
Chr1	8501392	8501394	4519
Chr1	8501394	8501395	4518
Chr1	8501395	8501396	4515
Chr1	8501396	8501397	4505
Chr1	8501397	8501398	4488
Chr1	8501398	8501399	4480
Chr1	8501399	8501400	4430
Chr1	8501400	8501401	4438
Chr1	8501401	8501402	4406
Chr1	8501402	8501403	4282
Chr1	8501403	8501404	4185
Chr1	8501404	8501405	4150
Chr1	8501405	8501406	4122
Chr1	8501406	8501407	4054
Chr1	8501407	8501408	3985
Chr1	8501408	8501409	3908
Chr1	8501409	8501410	3805
Chr1	8501410	8501411	3798
Chr1	8501411	8501412	3791
Chr1	8501412	8501413	3737
Chr1	8501413	8501414	3699
Chr1	8501414	8501415	3693
Chr1	8501415	8501416	3608
Chr1	8501416	8501417	3614
Chr1	8501417	8501418	3592
Chr1	8501418	8501419	3534
Chr1	8501419	8501420	3496
Chr1	8501420	8501421	3469
Chr1	8501421	8501422	3461
Chr1	8501422	8501423	3350
Chr1	8501423	8501424	3239
Chr1	8501424	8501425	3213
Chr1	8501425	8501426	3203
Chr1	8501426	8501427	3195
Chr1	8501427	8501428	3170
Chr1	8501428	8501429	3086
Chr1	8501429	8501430	3030
Chr1	8501430	8501431	3031
Chr1	8501431	8501432	3024
Chr1	8501432	8501433	2999
Chr1	8501433	8501434	2971
Chr1	8501434	8501435	2896
Chr1	8501435	8501436	2870
Chr1	8501436	8501437	2861
Chr1	8501437	8501438	2692
Chr1	8501438	8501439	2685
Chr1	8501439	8501440	2621
Chr1	8501440	8501441	2535
Chr1	8501441	8501442	2506
Chr1	8501442	8501443	2489
Chr1	8501443	8501444	2296
Chr1	8501444	8501445	2275
Chr1	8501445	8501446	2113
Chr1	8501446	8501447	2069
Chr1	8501447	8501448	2029
Chr1	8501448	8501449	1883
Chr1	8501449	8501450	1896
Chr1	8501450	8501451	1899
Chr1	8501451	8501452	1887
Chr1	8501452	8501453	1881
Chr1	8501453	8501454	1763
Chr1	8501454	8501455	1720
Chr1	8501455	8501456	1703
Chr1	8501456	8501457	1685
Chr1	8501457	8501458	1681
Chr1	8501458	8501459	1651
Chr1	8501459	8501460	1642
Chr1	8501460	8501461	1628
Chr1	8501461	8501462	1608
Chr1	8501462	8501463	1593
Chr1	8501463	8501464	1574
Chr1	8501464	8501465	1542
Chr1	8501465	8501466	1507
Chr1	8501466	8501467	1506
Chr1	8501467	8501468	1481
Chr1	8501468	8501469	1478
Chr1	8501469	8501470	1484
Chr1	8501470	8501471	1422
Chr1	8501471	8501472	1468
Chr1	8501472	8501473	1472
Chr1	8501473	8501474	1459
Chr1	8501474	8501475	1422
Chr1	8501475	8501476	1400
Chr1	8501476	8501477	1383
Chr1	8501477	8501478	1373
Chr1	8501478	8501479	1335
Chr1	8501479	8501480	1321
Chr1	8501480	8501481	1246
Chr1	8501481	8501482	1194
Chr1	8501482	8501483	1179
Chr1	8501483	8501484	1168
Chr1	8501484	8501485	1148
Chr1	8501485	8501486	1127
Chr1	8501486	8501487	1107
Chr1	8501487	8501488	1088
Chr1	8501488	8501489	1071
Chr1	8501489	8501490	1044
Chr1	8501490	8501491	1014
Chr1	8501491	8501492	382
Chr1	8501492	8501493	343
Chr1	8501493	8501494	304
Chr1	8501494	8501495	300
Chr1	8501495	8501496	299
Chr1	8501496	8501497	287
Chr1	8501497	8501498	279
Chr1	8501498	8501499	275
Chr1	8501499	8501500	271
Chr1	8501500	8501501	252
Chr1	8501501	8501502	180
Chr1	8501502	8501503	174
Chr1	8501503	8501505	9
Chr1	8501505	8501507	4
Chr1	8501507	8501509	3
Chr1	8501509	8501511	1
Chr1	8501898	8501901	40
Chr1	8501901	8501902	38
Chr1	8501902	8501903	36
Chr1	8501903	8501904	31
Chr1	8501904	8501905	22
Chr1	8501905	8501906	15
Chr1	8501906	8501907	9
Chr1	8501907	8501908	6
Chr1	8501908	8501910	5
Chr5	7729201	7729203	1
Chr5	7729203	7729262	2
Chr5	7729262	7729271	3
Chr5	7729271	7729273	5
Chr5	7729273	7729279	6
Chr5	7729279	7729281	7
Chr5	7729281	7729299	9
Chr5	7729299	7729300	10
Chr5	7729300	7729302	11
Chr5	7729302	7729304	10
Chr5	7729304	7729310	11
Chr5	7729310	7729312	12
Chr5	7729312	7729319	13
Chr5	7729319	7729320	14
Chr5	7729320	7729322	15
Chr5	7729322	7729326	18
Chr5	7729326	7729331	20
Chr5	7729331	7729336	21
Chr5	7729336	7729338	22
Chr5	7729338	7729339	23
Chr5	7729339	7729340	24
Chr5	7729340	7729341	25
Chr5	7729341	7729345	26
Chr5	7729345	7729348	28
Chr5	7729348	7729349	29
Chr5	7729349	7729350	33
Chr5	7729350	7729351	38
Chr5	7729351	7729352	42
Chr5	7729352	7729353	43
Chr5	7729353	7729355	44
Chr5	7729355	7729356	45
Chr5	7729356	7729357	46
Chr5	7729357	7729358	48
Chr5	7729358	7729360	51
Chr5	7729360	7729361	52
Chr5	7729361	7729362	53
Chr5	7729362	7729364	60
Chr5	7729364	7729365	61
Chr5	7729365	7729367	63
Chr5	7729367	7729368	66
Chr5	7729368	7729369	67
Chr5	7729369	7729370	70
Chr5	7729370	7729371	74
Chr5	7729371	7729372	75
Chr5	7729372	7729373	73
Chr5	7729373	7729374	75
Chr5	7729374	7729376	74
Chr5	7729376	7729377	75
Chr5	7729377	7729379	77
Chr5	7729379	7729381	79
Chr5	7729381	7729382	80
Chr5	7729382	7729383	78
Chr5	7729383	7729384	81
Chr5	7729384	7729387	84
Chr5	7729387	7729389	85
Chr5	7729389	7729391	86
Chr5	7729391	7729395	87
Chr5	7729395	7729396	130
Chr5	7729396	7729397	141
Chr5	7729397	7729398	152
Chr5	7729398	7729399	200
Chr5	7729399	7729400	216
Chr5	7729400	7729401	236
Chr5	7729401	7729402	240
Chr5	7729402	7729403	244
Chr5	7729403	7729404	248
Chr5	7729404	7729405	254
Chr5	7729405	7729406	264
Chr5	7729406	7729407	269
Chr5	7729407	7729408	282
Chr5	7729408	7729409	301
Chr5	7729409	7729410	327
Chr5	7729410	7729411	430
Chr5	7729411	7729412	449
Chr5	7729412	7729413	476
Chr5	7729413	7729414	483
Chr5	7729414	7729415	486
Chr5	7729415	7729416	489
Chr5	7729416	7729417	514
Chr5	7729417	7729418	517
Chr5	7729418	7729419	609
Chr5	7729419	7729420	625
Chr5	7729420	7729421	636
Chr5	7729421	7729422	708
Chr5	7729422	7729423	759
Chr5	7729423	7729424	871
Chr5	7729424	7729425	942
Chr5	7729425	7729426	1040
Chr5	7729426	7729427	1098
Chr5	7729427	7729428	1121
Chr5	7729428	7729429	1128
Chr5	7729429	7729430	1140
Chr5	7729430	7729431	1161
Chr5	7729431	7729432	1163
Chr5	7729432	7729433	1173
Chr5	7729433	7729434	1179
Chr5	7729434	7729435	1232
Chr5	7729435	7729436	1247
Chr5	7729436	7729440	1251
Chr5	7729440	7729441	1257
Chr5	7729441	7729442	1271
Chr5	7729442	7729443	1273
Chr5	7729443	7729444	1277
Chr5	7729444	7729445	1281
Chr5	7729445	7729446	1287
Chr5	7729446	7729447	1288
Chr5	7729447	7729448	1317
Chr5	7729448	7729449	1318
Chr5	7729449	7729450	1317
Chr5	7729450	7729451	1332
Chr5	7729451	7729452	1349
Chr5	7729452	7729453	1440
Chr5	7729453	7729454	1457
Chr5	7729454	7729455	1466
Chr5	7729455	7729456	1475
Chr5	7729456	7729457	1476
Chr5	7729457	7729458	1494
Chr5	7729458	7729459	1542
Chr5	7729459	7729460	1571
Chr5	7729460	7729461	1572
Chr5	7729461	7729462	1575
Chr5	7729462	7729464	1579
Chr5	7729464	7729465	1583
Chr5	7729465	7729466	1590
Chr5	7729466	7729467	1612
Chr5	7729467	7729468	1634
Chr5	7729468	7729469	1637
Chr5	7729469	7729470	1642
Chr5	7729470	7729471	1639
Chr5	7729471	7729472	1642
Chr5	7729472	7729473	1672
Chr5	7729473	7729474	1688
Chr5	7729474	7729475	1694
Chr5	7729475	7729478	1703
Chr5	7729478	7729479	1709
Chr5	7729479	7729480	1720
Chr5	7729480	7729481	1721
Chr5	7729481	7729482	1727
Chr5	7729482	7729483	1760
Chr5	7729483	7729484	1769
Chr5	7729484	7729485	1795
Chr5	7729485	7729486	1813
Chr5	7729486	7729487	1828
Chr5	7729487	7729488	1897
Chr5	7729488	7729489	1901
Chr5	7729489	7729490	1912
Chr5	7729490	7729491	1933
Chr5	7729491	7729493	1940
Chr5	7729493	7729494	1955
Chr5	7729494	7729495	1982
Chr5	7729495	7729496	1989
Chr5	7729496	7729497	1955
Chr5	7729497	7729498	1974
Chr5	7729498	7729499	1971
Chr5	7729499	7729500	1926
Chr5	7729500	7729501	1911
Chr5	7729501	7729502	1895
Chr5	7729502	7729503	1896
Chr5	7729503	7729505	1903
Chr5	7729505	7729506	2029
Chr5	7729506	7729507	2060
Chr5	7729507	7729508	2076
Chr5	7729508	7729509	2077
Chr5	7729509	7729510	2231
Chr5	7729510	7729511	2245
Chr5	7729511	7729512	2258
Chr5	7729512	7729513	2265
Chr5	7729513	7729514	2256
Chr5	7729514	7729515	2257
Chr5	7729515	7729516	2269
Chr5	7729516	7729518	2352
Chr5	7729518	7729519	2375
Chr5	7729519	7729520	2377
Chr5	7729520	7729521	2369
Chr5	7729521	7729522	2364
Chr5	7729522	7729523	2310
Chr5	7729523	7729524	2288
Chr5	7729524	7729525	2369
Chr5	7729525	7729526	2310
Chr5	7729526	7729527	2254
Chr5	7729527	7729528	2241
Chr5	7729528	7729529	2237
Chr5	7729529	7729530	2234
Chr5	7729530	7729531	2241
Chr5	7729531	7729532	2280
Chr5	7729532	7729533	2297
Chr5	7729533	7729534	2312
Chr5	7729534	7729535	2336
Chr5	7729535	7729536	2296
Chr5	7729536	7729537	2291
Chr5	7729537	7729538	2293
Chr5	7729538	7729539	2347
Chr5	7729539	7729540	2359
Chr5	7729540	7729541	2393
Chr5	7729541	7729542	2430
Chr5	7729542	7729543	2438
Chr5	7729543	7729544	2481
Chr5	7729544	7729545	2525
Chr5	7729545	7729546	2609
Chr5	7729546	7729547	2615
Chr5	7729547	7729548	2646
Chr5	7729548	7729549	2650
Chr5	7729549	7729550	2659
Chr5	7729550	7729551	2712
Chr5	7729551	7729553	2729
Chr5	7729553	7729554	2667
Chr5	7729554	7729555	2671
Chr5	7729555	7729556	2716
Chr5	7729556	7729557	2723
Chr5	7729557	7729558	2768
Chr5	7729558	7729559	2796
Chr5	7729559	7729560	2758
Chr5	7729560	7729561	2746
Chr5	7729561	7729563	2766
Chr5	7729563	7729564	2792
Chr5	7729564	7729565	2795
Chr5	7729565	7729566	2801
Chr5	7729566	7729567	2803
Chr5	7729567	7729568	2790
Chr5	7729568	7729569	2791
Chr5	7729569	7729570	2789
Chr5	7729570	7729571	2798
Chr5	7729571	7729572	2824
Chr5	7729572	7729573	2875
Chr5	7729573	7729574	2854
Chr5	7729574	7729575	2864
Chr5	7729575	7729576	2876
Chr5	7729576	7729577	2872
Chr5	7729577	7729578	2893
Chr5	7729578	7729579	2910
Chr5	7729579	7729580	2898
Chr5	7729580	7729581	2925
Chr5	7729581	7729582	2935
Chr5	7729582	7729583	2946
Chr5	7729583	7729584	3149
Chr5	7729584	7729585	3156
Chr5	7729585	7729586	3183
Chr5	7729586	7729587	3169
Chr5	7729587	7729588	3196
Chr5	7729588	7729589	3138
Chr5	7729589	7729590	3142
Chr5	7729590	7729591	3148
Chr5	7729591	7729592	3161
Chr5	7729592	7729593	3156
Chr5	7729593	7729594	3181
Chr5	7729594	7729595	3265
Chr5	7729595	7729596	3324
Chr5	7729596	7729597	3341
Chr5	7729597	7729598	3340
Chr5	7729598	7729599	3347
Chr5	7729599	7729600	3348
Chr5	7729600	7729601	3355
Chr5	7729601	7729602	3384
Chr5	7729602	7729603	3429
Chr5	7729603	7729604	3431
Chr5	7729604	7729605	3425
Chr5	7729605	7729606	3431
Chr5	7729606	7729607	3313
Chr5	7729607	7729608	3311
Chr5	7729608	7729609	3315
Chr5	7729609	7729610	3349
Chr5	7729610	7729611	3221
Chr5	7729611	7729612	3194
Chr5	7729612	7729613	3114
Chr5	7729613	7729614	3093
Chr5	7729614	7729615	3081
Chr5	7729615	7729616	138
Chr5	7729616	7729617	128
Chr5	7729617	7729618	38
Chr5	7729618	7729619	34
Chr5	7729619	7729620	33
Chr5	7729620	7729624	32
Chr5	7729624	7729626	30
Chr5	7729626	7729627	32
Chr5	7729627	7729628	34
Chr5	7729628	7729630	35
Chr5	7729630	7729632	36
Chr5	7729632	7729634	35
Chr5	7729634	7729635	37
Chr5	7729635	7729642	38
Chr5	7729642	7729643	36
Chr5	7729643	7729644	38
Chr5	7729644	7729645	37
Chr5	7729645	7729651	38
Chr5	7729651	7729652	37
Chr5	7729652	7729655	38
Chr5	7729655	7729656	36
Chr5	7729656	7729659	37
Chr5	7729659	7729660	38
Chr5	7729660	7729664	39
Chr5	7729664	7729665	40
Chr5	7729665	7729666	39
Chr5	7729666	7729670	38
Chr5	7729670	7729671	37
Chr5	7729671	7729677	36
Chr5	7729677	7729678	35
Chr5	7729678	7729683	31
Chr5	7729683	7729686	30
Chr5	7729686	7729693	29
Chr5	7729693	7729694	27
Chr5	7729694	7729695	29
Chr5	7729695	7729696	28
Chr5	7729696	7729703	26
Chr5	7729703	7729704	27
Chr5	7729704	7729705	29
Chr5	7729705	7729706	73
Chr5	7729706	7729707	110
Chr5	7729707	7729708	3067
Chr5	7729708	7729709	3105
Chr5	7729709	7729710	3145
Chr5	7729710	7729711	3124
Chr5	7729711	7729712	3138
Chr5	7729712	7729713	3067
Chr5	7729713	7729714	3063
Chr5	7729714	7729715	3088
Chr5	7729715	7729716	3086
Chr5	7729716	7729717	3090
Chr5	7729717	7729718	2964
Chr5	7729718	7729719	2960
Chr5	7729719	7729720	2938
Chr5	7729720	7729721	2901
Chr5	7729721	7729722	2905
Chr5	7729722	7729723	2960
Chr5	7729723	7729724	2946
Chr5	7729724	7729725	2972
Chr5	7729725	7729726	2995
Chr5	7729726	7729727	3041
Chr5	7729727	7729728	3099
Chr5	7729728	7729729	3115
Chr5	7729729	7729730	3108
Chr5	7729730	7729731	3112
Chr5	7729731	7729732	3064
Chr5	7729732	7729733	3052
Chr5	7729733	7729734	3041
Chr5	7729734	7729735	3015
Chr5	7729735	7729736	2993
Chr5	7729736	7729737	2945
Chr5	7729737	7729738	2901
Chr5	7729738	7729739	2809
Chr5	7729739	7729740	2819
Chr5	7729740	7729741	2812
Chr5	7729741	7729742	2807
Chr5	7729742	7729743	2853
Chr5	7729743	7729744	2804
Chr5	7729744	7729745	2776
Chr5	7729745	7729746	2752
Chr5	7729746	7729747	2733
Chr5	7729747	7729748	2721
Chr5	7729748	7729749	2671
Chr5	7729749	7729750	2684
Chr5	7729750	7729751	2646
Chr5	7729751	7729752	2627
Chr5	7729752	7729753	2637
Chr5	7729753	7729754	2613
Chr5	7729754	7729755	2596
Chr5	7729755	7729756	2591
Chr5	7729756	7729757	2568
Chr5	7729757	7729758	2581
Chr5	7729758	7729759	2583
Chr5	7729759	7729760	2646
Chr5	7729760	7729761	2622
Chr5	7729761	7729762	2748
Chr5	7729762	7729763	2778
Chr5	7729763	7729764	2891
Chr5	7729764	7729765	2875
Chr5	7729765	7729766	2843
Chr5	7729766	7729767	2863
Chr5	7729767	7729768	2920
Chr5	7729768	7729769	2914
Chr5	7729769	7729770	2933
Chr5	7729770	7729771	2922
Chr5	7729771	7729772	2909
Chr5	7729772	7729773	2920
Chr5	7729773	7729774	2892
Chr5	7729774	7729775	2886
Chr5	7729775	7729776	2884
Chr5	7729776	7729777	2670
Chr5	7729777	7729778	2702
Chr5	7729778	7729779	2745
Chr5	7729779	7729780	2759
Chr5	7729780	7729781	2713
Chr5	7729781	7729782	2706
Chr5	7729782	7729783	2690
Chr5	7729783	7729784	2673
Chr5	7729784	7729785	23
Chr5	7729785	7729786	17
Chr5	7729786	7729787	4
Chr5	7729787	7729788	3
Chr5	7729788	7729791	2
Chr5	7729791	7729842	1
Chr5	7729862	7729863	2
Chr5	7729863	7729864	24
Chr5	7729864	7729865	2764
Chr5	7729865	7729866	2782
Chr5	7729866	7729867	2794
Chr5	7729867	7729868	2708
Chr5	7729868	7729869	2633
Chr5	7729869	7729870	2613
Chr5	7729870	7729871	2631
Chr5	7729871	7729872	2607
Chr5	7729872	7729873	2601
Chr5	7729873	7729874	2596
Chr5	7729874	7729875	2579
Chr5	7729875	7729876	2537
Chr5	7729876	7729877	2557
Chr5	7729877	7729878	2695
Chr5	7729878	7729879	2701
Chr5	7729879	7729880	2712
Chr5	7729880	7729881	2683
Chr5	7729881	7729882	2696
Chr5	7729882	7729883	2664
Chr5	7729883	7729884	2640
Chr5	7729884	7729885	2649
Chr5	7729885	7729886	2641
Chr5	7729886	7729887	2632
Chr5	7729887	7729888	2653
Chr5	7729888	7729889	2631
Chr5	7729889	7729890	2659
Chr5	7729890	7729891	2626
Chr5	7729891	7729892	2625
Chr5	7729892	7729893	2598
Chr5	7729893	7729894	2593
Chr5	7729894	7729895	2614
Chr5	7729895	7729896	2587
Chr5	7729896	7729897	2579
Chr5	7729897	7729898	2545
Chr5	7729898	7729899	2476
Chr5	7729899	7729900	2474
Chr5	7729900	7729901	2468
Chr5	7729901	7729902	2463
Chr5	7729902	7729903	2455
Chr5	7729903	7729905	2407
Chr5	7729905	7729906	2365
Chr5	7729906	7729907	2333
Chr5	7729907	7729908	2289
Chr5	7729908	7729909	2216
Chr5	7729909	7729910	2198
Chr5	7729910	7729911	2223
Chr5	7729911	7729912	2218
Chr5	7729912	7729913	2222
Chr5	7729913	7729914	2235
Chr5	7729914	7729915	2230
Chr5	7729915	7729916	2265
Chr5	7729916	7729917	2281
Chr5	7729917	7729918	2300
Chr5	7729918	7729919	2298
Chr5	7729919	7729920	2301
Chr5	7729920	7729921	2293
Chr5	7729921	7729922	2273
Chr5	7729922	7729923	2252
Chr5	7729923	7729924	2207
Chr5	7729924	7729925	2204
Chr5	7729925	7729926	2187
Chr5	7729926	7729927	2188
Chr5	7729927	7729928	2221
Chr5	7729928	7729929	2220
Chr5	7729929	7729930	2219
Chr5	7729930	7729931	2188
Chr5	7729931	7729932	2180
Chr5	7729932	7729933	2160
Chr5	7729933	7729934	2138
Chr5	7729934	7729935	2180
Chr5	7729935	7729936	2174
Chr5	7729936	7729937	2176
Chr5	7729937	7729938	2183
Chr5	7729938	7729939	2206
Chr5	7729939	7729940	2215
Chr5	7729940	7729941	2158
Chr5	7729941	7729942	2177
Chr5	7729942	7729943	2051
Chr5	7729943	7729944	2013
Chr5	7729944	7729945	1900
Chr5	7729945	7729946	1974
Chr5	7729946	7729947	1959
Chr5	7729947	7729948	1934
Chr5	7729948	7729949	1890
Chr5	7729949	7729950	1875
Chr5	7729950	7729951	1873
Chr5	7729951	7729952	1896
Chr5	7729952	7729953	1893
Chr5	7729953	7729954	1885
Chr5	7729954	7729955	1914
Chr5	7729955	7729956	1918
Chr5	7729956	7729957	1926
Chr5	7729957	7729958	1937
Chr5	7729958	7729959	1971
Chr5	7729959	7729960	1888
Chr5	7729960	7729961	1875
Chr5	7729961	7729962	1919
Chr5	7729962	7729963	1917
Chr5	7729963	7729964	1924
Chr5	7729964	7729965	1914
Chr5	7729965	7729966	1802
Chr5	7729966	7729967	1814
Chr5	7729967	7729969	1807
Chr5	7729969	7729970	1802
Chr5	7729970	7729971	1794
Chr5	7729971	7729973	1771
Chr5	7729973	7729974	1772
Chr5	7729974	7729975	1781
Chr5	7729975	7729976	1773
Chr5	7729976	7729977	1786
Chr5	7729977	7729978	1761
Chr5	7729978	7729979	1617
Chr5	7729979	7729980	1609
Chr5	7729980	7729981	1596
Chr5	7729981	7729982	1594
Chr5	7729982	7729983	1567
Chr5	7729983	7729984	1593
Chr5	7729984	7729985	1603
Chr5	7729985	7729986	1595
Chr5	7729986	7729987	1584
Chr5	7729987	7729988	1551
Chr5	7729988	7729989	1492
Chr5	7729989	7729990	1515
Chr5	7729990	7729991	1496
Chr5	7729991	7729993	1546
Chr5	7729993	7729994	1564
Chr5	7729994	7729995	1599
Chr5	7729995	7729996	1588
Chr5	7729996	7729997	1604
Chr5	7729997	7729998	1636
Chr5	7729998	7729999	1641
Chr5	7729999	7730000	1650
Chr5	7730000	7730001	1678
Chr5	7730001	7730002	1668
Chr5	7730002	7730003	1665
Chr5	7730003	7730004	1653
Chr5	7730004	7730005	1655
Chr5	7730005	7730006	1654
Chr5	7730006	7730007	1617
Chr5	7730007	7730008	1625
Chr5	7730008	7730009	1609
Chr5	7730009	7730010	1602
Chr5	7730010	7730011	1675
Chr5	7730011	7730012	1670
Chr5	7730012	7730013	1683
Chr5	7730013	7730014	1684
Chr5	7730014	7730015	1683
Chr5	7730015	7730016	1676
Chr5	7730016	7730017	1637
Chr5	7730017	7730018	1670
Chr5	7730018	7730019	1658
Chr5	7730019	7730020	1662
Chr5	7730020	7730021	1673
Chr5	7730021	7730022	1666
Chr5	7730022	7730023	1661
Chr5	7730023	7730024	1667
Chr5	7730024	7730025	1660
Chr5	7730025	7730026	1675
Chr5	7730026	7730027	1709
Chr5	7730027	7730028	1707
Chr5	7730028	7730029	1670
Chr5	7730029	7730030	1665
Chr5	7730030	7730031	1656
Chr5	7730031	7730032	1658
Chr5	7730032	7730033	1654
Chr5	7730033	7730034	1650
Chr5	7730034	7730035	1651
Chr5	7730035	7730036	1604
Chr5	7730036	7730037	1611
Chr5	7730037	7730038	1609
Chr5	7730038	7730039	1588
Chr5	7730039	7730040	1552
Chr5	7730040	7730041	1535
Chr5	7730041	7730042	1521
Chr5	7730042	7730043	1522
Chr5	7730043	7730044	1520
Chr5	7730044	7730046	1522
Chr5	7730046	7730047	1442
Chr5	7730047	7730048	1455
Chr5	7730048	7730049	1464
Chr5	7730049	7730050	1455
Chr5	7730050	7730051	1587
Chr5	7730051	7730052	1607
Chr5	7730052	7730053	1589
Chr5	7730053	7730054	1598
Chr5	7730054	7730055	1632
Chr5	7730055	7730056	1631
Chr5	7730056	7730057	1629
Chr5	7730057	7730058	1630
Chr5	7730058	7730059	1618
Chr5	7730059	7730060	1565
Chr5	7730060	7730061	1625
Chr5	7730061	7730062	1689
Chr5	7730062	7730063	1663
Chr5	7730063	7730064	1682
Chr5	7730064	7730066	1684
Chr5	7730066	7730067	1703
Chr5	7730067	7730068	1690
Chr5	7730068	7730069	1717
Chr5	7730069	7730070	1730
Chr5	7730070	7730072	1731
Chr5	7730072	7730074	1730
Chr5	7730074	7730075	1746
Chr5	7730075	7730076	1734
Chr5	7730076	7730077	1742
Chr5	7730077	7730079	1718
Chr5	7730079	7730080	1714
Chr5	7730080	7730081	1715
Chr5	7730081	7730082	1719
Chr5	7730082	7730083	1714
Chr5	7730083	7730084	1716
Chr5	7730084	7730085	1674
Chr5	7730085	7730086	1671
Chr5	7730086	7730087	1679
Chr5	7730087	7730088	1680
Chr5	7730088	7730089	1687
Chr5	7730089	7730090	1688
Chr5	7730090	7730091	1695
Chr5	7730091	7730092	1697
Chr5	7730092	7730093	1664
Chr5	7730093	7730094	1675
Chr5	7730094	7730095	1782
Chr5	7730095	7730096	1745
Chr5	7730096	7730097	1765
Chr5	7730097	7730098	1769
Chr5	7730098	7730099	1737
Chr5	7730099	7730100	1745
Chr5	7730100	7730101	1742
Chr5	7730101	7730102	1721
Chr5	7730102	7730103	1722
Chr5	7730103	7730104	1801
Chr5	7730104	7730105	1810
Chr5	7730105	7730106	1803
Chr5	7730106	7730107	1828
Chr5	7730107	7730108	1829
Chr5	7730108	7730109	1827
Chr5	7730109	7730110	1861
Chr5	7730110	7730111	1852
Chr5	7730111	7730112	1779
Chr5	7730112	7730113	1766
Chr5	7730113	7730114	1752
Chr5	7730114	7730115	1745
Chr5	7730115	7730116	1739
Chr5	7730116	7730117	1734
Chr5	7730117	7730118	1775
Chr5	7730118	7730119	1716
Chr5	7730119	7730120	1705
Chr5	7730120	7730121	1696
Chr5	7730121	7730122	1694
Chr5	7730122	7730123	1716
Chr5	7730123	7730124	1726
Chr5	7730124	7730125	1745
Chr5	7730125	7730126	1739
Chr5	7730126	7730127	1738
Chr5	7730127	7730128	1709
Chr5	7730128	7730129	1731
Chr5	7730129	7730130	1727
Chr5	7730130	7730131	1726
Chr5	7730131	7730132	1740
Chr5	7730132	7730133	1739
Chr5	7730133	7730134	1754
Chr5	7730134	7730135	1758
Chr5	7730135	7730136	1752
Chr5	7730136	7730137	1774
Chr5	7730137	7730138	1777
Chr5	7730138	7730139	1802
Chr5	7730139	7730140	1833
Chr5	7730140	7730141	1876
Chr5	7730141	7730142	1880
Chr5	7730142	7730143	1886
Chr5	7730143	7730144	1867
Chr5	7730144	7730145	1875
Chr5	7730145	7730146	1879
Chr5	7730146	7730147	1876
Chr5	7730147	7730148	1865
Chr5	7730148	7730149	1857
Chr5	7730149	7730150	1851
Chr5	7730150	7730151	1827
Chr5	7730151	7730152	1708
Chr5	7730152	7730153	1677
Chr5	7730153	7730154	1669
Chr5	7730154	7730155	1645
Chr5	7730155	7730156	1613
Chr5	7730156	7730157	1582
Chr5	7730157	7730158	1626
Chr5	7730158	7730159	1722
Chr5	7730159	7730160	2009
Chr5	7730160	7730161	2014
Chr5	7730161	7730162	1991
Chr5	7730162	7730163	1976
Chr5	7730163	7730164	1987
Chr5	7730164	7730165	1970
Chr5	7730165	7730166	2004
Chr5	7730166	7730167	2033
Chr5	7730167	7730168	2012
Chr5	7730168	7730169	2000
Chr5	7730169	7730170	1999
Chr5	7730170	7730171	2096
Chr5	7730171	7730172	2102
Chr5	7730172	7730173	2148
Chr5	7730173	7730174	2153
Chr5	7730174	7730175	2145
Chr5	7730175	7730176	2130
Chr5	7730176	7730177	2129
Chr5	7730177	7730178	2127
Chr5	7730178	7730179	2126
Chr5	7730179	7730180	2128
Chr5	7730180	7730181	2126
Chr5	7730181	7730182	2124
Chr5	7730182	7730183	2133
Chr5	7730183	7730184	2178
Chr5	7730184	7730185	2197
Chr5	7730185	7730186	2211
Chr5	7730186	7730187	2274
Chr5	7730187	7730188	2273
Chr5	7730188	7730189	2269
Chr5	7730189	7730190	2264
Chr5	7730190	7730191	2276
Chr5	7730191	7730192	2275
Chr5	7730192	7730193	2293
Chr5	7730193	7730194	2348
Chr5	7730194	7730195	2380
Chr5	7730195	7730196	2293
Chr5	7730196	7730197	2304
Chr5	7730197	7730198	2280
Chr5	7730198	7730199	2345
Chr5	7730199	7730200	2414
Chr5	7730200	7730201	2403
Chr5	7730201	7730202	2394
Chr5	7730202	7730203	2392
Chr5	7730203	7730204	2413
Chr5	7730204	7730205	2356
Chr5	7730205	7730206	2390
Chr5	7730206	7730207	2534
Chr5	7730207	7730208	2508
Chr5	7730208	7730209	2520
Chr5	7730209	7730210	2564
Chr5	7730210	7730211	2547
Chr5	7730211	7730212	2715
Chr5	7730212	7730213	2843
Chr5	7730213	7730214	2921
Chr5	7730214	7730217	2969
Chr5	7730217	7730218	2993
Chr5	7730218	7730219	2954
Chr5	7730219	7730220	2972
Chr5	7730220	7730221	3006
Chr5	7730221	7730222	3025
Chr5	7730222	7730223	3049
Chr5	7730223	7730224	3027
Chr5	7730224	7730225	3083
Chr5	7730225	7730226	3096
Chr5	7730226	7730227	3118
Chr5	7730227	7730228	3172
Chr5	7730228	7730229	3174
Chr5	7730229	7730230	3165
Chr5	7730230	7730231	3177
Chr5	7730231	7730233	3183
Chr5	7730233	7730234	3198
Chr5	7730234	7730235	3195
Chr5	7730235	7730236	3245
Chr5	7730236	7730237	3310
Chr5	7730237	7730238	3448
Chr5	7730238	7730239	3444
Chr5	7730239	7730240	3417
Chr5	7730240	7730241	3397
Chr5	7730241	7730242	3355
Chr5	7730242	7730243	3350
Chr5	7730243	7730244	3381
Chr5	7730244	7730245	3395
Chr5	7730245	7730246	3385
Chr5	7730246	7730247	3366
Chr5	7730247	7730248	43
Chr5	7730248	7730249	17
Chr5	7730249	7730267	1
Chr5	7730270	7730296	1
Chr5	7730421	7730522	1
Chr5	7730557	7730558	18
Chr5	7730558	7730559	37
Chr5	7730559	7730560	3403
Chr5	7730560	7730561	3454
Chr5	7730561	7730562	3462
Chr5	7730562	7730563	3505
Chr5	7730563	7730564	3514
Chr5	7730564	7730565	3512
Chr5	7730565	7730566	3517
Chr5	7730566	7730567	3569
Chr5	7730567	7730568	3617
Chr5	7730568	7730569	3625
Chr5	7730569	7730570	3620
Chr5	7730570	7730571	3577
Chr5	7730571	7730572	3496
Chr5	7730572	7730573	3247
Chr5	7730573	7730574	3253
Chr5	7730574	7730575	3255
Chr5	7730575	7730576	3208
Chr5	7730576	7730577	3198
Chr5	7730577	7730578	3226
Chr5	7730578	7730579	3180
Chr5	7730579	7730580	3262
Chr5	7730580	7730581	3291
Chr5	7730581	7730582	3324
Chr5	7730582	7730583	3314
Chr5	7730583	7730584	3264
Chr5	7730584	7730585	3383
Chr5	7730585	7730586	3359
Chr5	7730586	7730587	3420
Chr5	7730587	7730588	3538
Chr5	7730588	7730589	3589
Chr5	7730589	7730590	3738
Chr5	7730590	7730591	3754
Chr5	7730591	7730592	3804
Chr5	7730592	7730593	3809
Chr5	7730593	7730594	3823
Chr5	7730594	7730595	3820
Chr5	7730595	7730596	3808
Chr5	7730596	7730597	3759
Chr5	7730597	7730598	3727
Chr5	7730598	7730599	3718
Chr5	7730599	7730600	3662
Chr5	7730600	7730601	3652
Chr5	7730601	7730602	3648
Chr5	7730602	7730603	3654
Chr5	7730603	7730604	3642
Chr5	7730604	7730605	3619
Chr5	7730605	7730606	3570
Chr5	7730606	7730607	3509
Chr5	7730607	7730608	3461
Chr5	7730608	7730609	3432
Chr5	7730609	7730610	3436
Chr5	7730610	7730611	3425
Chr5	7730611	7730612	3355
Chr5	7730612	7730613	3282
Chr5	7730613	7730614	3278
Chr5	7730614	7730615	3279
Chr5	7730615	7730616	3260
Chr5	7730616	7730617	3212
Chr5	7730617	7730618	3179
Chr5	7730618	7730619	3130
Chr5	7730619	7730620	3055
Chr5	7730620	7730621	3054
Chr5	7730621	7730622	3033
Chr5	7730622	7730623	3075
Chr5	7730623	7730624	3054
Chr5	7730624	7730625	2922
Chr5	7730625	7730626	2826
Chr5	7730626	7730627	2793
Chr5	7730627	7730628	2758
Chr5	7730628	7730629	2759
Chr5	7730629	7730630	2770
Chr5	7730630	7730631	2795
Chr5	7730631	7730632	2794
Chr5	7730632	7730633	2790
Chr5	7730633	7730634	2800
Chr5	7730634	7730635	2810
Chr5	7730635	7730636	2785
Chr5	7730636	7730637	2798
Chr5	7730637	7730638	2816
Chr5	7730638	7730639	2793
Chr5	7730639	7730640	2824
Chr5	7730640	7730641	2798
Chr5	7730641	7730642	2803
Chr5	7730642	7730643	2787
Chr5	7730643	7730644	2778
Chr5	7730644	7730645	2788
Chr5	7730645	7730646	2779
Chr5	7730646	7730647	2767
Chr5	7730647	7730648	2786
Chr5	7730648	7730649	2731
Chr5	7730649	7730650	2743
Chr5	7730650	7730651	2610
Chr5	7730651	7730652	2606
Chr5	7730652	7730653	2612
Chr5	7730653	7730654	2623
Chr5	7730654	7730655	2634
Chr5	7730655	7730656	2644
Chr5	7730656	7730657	2647
Chr5	7730657	7730658	2728
Chr5	7730658	7730659	2708
Chr5	7730659	7730660	2692
Chr5	7730660	7730661	64
Chr5	7730661	7730662	15
Chr5	7730662	7730663	1
Chr5	7730687	7730734	1
Chr5	7730734	7730759	2
Chr5	7730759	7730788	3
Chr5	7730788	7730835	2
Chr5	7730835	7730860	1
Chr5	7730862	7730863	4
Chr5	7730863	7730864	14
Chr5	7730864	7730865	163
Chr5	7730865	7730866	2784
Chr5	7730866	7730867	2788
Chr5	7730867	7730868	2803
Chr5	7730868	7730870	2781
Chr5	7730870	7730871	2778
Chr5	7730871	7730872	2771
Chr5	7730872	7730873	2720
Chr5	7730873	7730875	2675
Chr5	7730875	7730876	2684
Chr5	7730876	7730877	2685
Chr5	7730877	7730878	2669
Chr5	7730878	7730879	2656
Chr5	7730879	7730880	2651
Chr5	7730880	7730881	2635
Chr5	7730881	7730882	2649
Chr5	7730882	7730883	2645
Chr5	7730883	7730884	2614
Chr5	7730884	7730885	2607
Chr5	7730885	7730886	2503
Chr5	7730886	7730887	2471
Chr5	7730887	7730888	2442
Chr5	7730888	7730889	2428
Chr5	7730889	7730890	2377
Chr5	7730890	7730891	2254
Chr5	7730891	7730892	2235
Chr5	7730892	7730893	2165
Chr5	7730893	7730894	2044
Chr5	7730894	7730895	1997
Chr5	7730895	7730896	1862
Chr5	7730896	7730897	1841
Chr5	7730897	7730898	1797
Chr5	7730898	7730899	1788
Chr5	7730899	7730900	1777
Chr5	7730900	7730901	1776
Chr5	7730901	7730902	1773
Chr5	7730902	7730903	1774
Chr5	7730903	7730904	1772
Chr5	7730904	7730905	1779
Chr5	7730905	7730906	1776
Chr5	7730906	7730907	1794
Chr5	7730907	7730908	1792
Chr5	7730908	7730909	1788
Chr5	7730909	7730910	1780
Chr5	7730910	7730911	1777
Chr5	7730911	7730912	1771
Chr5	7730912	7730914	1772
Chr5	7730914	7730915	1773
Chr5	7730915	7730917	1752
Chr5	7730917	7730918	1738
Chr5	7730918	7730919	1733
Chr5	7730919	7730920	1742
Chr5	7730920	7730922	1728
Chr5	7730922	7730924	1727
Chr5	7730924	7730925	1733
Chr5	7730925	7730926	1660
Chr5	7730926	7730927	1644
Chr5	7730927	7730928	1645
Chr5	7730928	7730929	1571
Chr5	7730929	7730930	1570
Chr5	7730930	7730931	1557
Chr5	7730931	7730932	1530
Chr5	7730932	7730933	1488
Chr5	7730933	7730934	1470
Chr5	7730934	7730935	1456
Chr5	7730935	7730936	1425
Chr5	7730936	7730937	1374
Chr5	7730937	7730938	1356
Chr5	7730938	7730939	1336
Chr5	7730939	7730940	1282
Chr5	7730940	7730941	1254
Chr5	7730941	7730942	1246
Chr5	7730942	7730943	1230
Chr5	7730943	7730944	1154
Chr5	7730944	7730945	1138
Chr5	7730945	7730946	1093
Chr5	7730946	7730947	1042
Chr5	7730947	7730948	1031
Chr5	7730948	7730949	1026
Chr5	7730949	7730950	1028
Chr5	7730950	7730951	1004
Chr5	7730951	7730952	998
Chr5	7730952	7730953	988
Chr5	7730953	7730954	936
Chr5	7730954	7730955	933
Chr5	7730955	7730956	831
Chr5	7730956	7730957	772
Chr5	7730957	7730958	760
Chr5	7730958	7730959	743
Chr5	7730959	7730960	705
Chr5	7730960	7730961	685
Chr5	7730961	7730962	664
Chr5	7730962	7730963	603
Chr5	7730963	7730964	471
Chr5	7730964	7730965	459
Chr5	7730965	7730966	248
Chr5	7730966	7730967	164
Chr5	7730967	7730968	163
Chr5	7730968	7730969	152
Chr5	7730969	7730970	146
Chr5	7730970	7730971	143
Chr5	7730971	7730972	142
Chr5	7730972	7730973	136
Chr5	7730973	7730974	129
Chr5	7730974	7730975	125
Chr5	7730975	7730976	117
Chr5	7730976	7730977	109
Chr5	7730977	7730979	104
Chr5	7730979	7730980	97
Chr5	7730980	7730981	79
Chr5	7730981	7730982	76
Chr5	7730982	7730983	53
Chr5	7730983	7730984	50
Chr5	7730984	7730985	49
Chr5	7730985	7730986	47
Chr5	7730986	7730987	38
Chr5	7730987	7730988	34
Chr5	7730988	7730989	30
Chr5	7730989	7730990	25
Chr5	7730990	7730991	23
Chr5	7730991	7730993	19
Chr5	7730993	7730997	18
Chr5	7730997	7730998	15
Chr5	7730998	7731000	14
Chr5	7731000	7731002	13
Chr5	7731002	7731004	12
Chr5	7731004	7731006	11
Chr5	7731006	7731007	10
Chr5	7731007	7731008	4
Chr5	7731008	7731020	3
Chr5	7731020	7731024	2
Chr5	7731024	7731025	1
Chr5	7731280	7731282	1
Chr5	7731282	7731302	2
Chr5	5209930	5209937	1
Chr5	5209937	5209942	2
Chr5	5209942	5209943	38
Chr5	5209943	5209944	43
Chr5	5209944	5209945	76
Chr5	5209945	5209946	111
Chr5	5209946	5209947	149
Chr5	5209947	5209948	177
Chr5	5209948	5209949	469
Chr5	5209949	5209950	487
Chr5	5209950	5209951	509
Chr5	5209951	5209952	510
Chr5	5209952	5209953	542
Chr5	5209953	5209954	558
Chr5	5209954	5209955	634
Chr5	5209955	5209956	790
Chr5	5209956	5209957	835
Chr5	5209957	5209958	843
Chr5	5209958	5209959	907
Chr5	5209959	5209960	947
Chr5	5209960	5209961	949
Chr5	5209961	5209962	1034
Chr5	5209962	5209963	1055
Chr5	5209963	5209964	1083
Chr5	5209964	5209965	1091
Chr5	5209965	5209966	1104
Chr5	5209966	5209967	1120
Chr5	5209967	5209968	1122
Chr5	5209968	5209969	1125
Chr5	5209969	5209970	1140
Chr5	5209970	5209971	1149
Chr5	5209971	5209972	1162
Chr5	5209972	5209973	1167
Chr5	5209973	5209974	1169
Chr5	5209974	5209975	1185
Chr5	5209975	5209976	1189
Chr5	5209976	5209977	1209
Chr5	5209977	5209978	1234
Chr5	5209978	5209979	1251
Chr5	5209979	5209980	1255
Chr5	5209980	5209981	1275
Chr5	5209981	5209982	1297
Chr5	5209982	5209983	1299
Chr5	5209983	5209984	1321
Chr5	5209984	5209985	1341
Chr5	5209985	5209986	1386
Chr5	5209986	5209987	1467
Chr5	5209987	5209988	1503
Chr5	5209988	5209989	1523
Chr5	5209989	5209990	1530
Chr5	5209990	5209991	1538
Chr5	5209991	5209993	1540
Chr5	5209993	5209994	1569
Chr5	5209994	5209995	1567
Chr5	5209995	5209996	1655
Chr5	5209996	5209997	1675
Chr5	5209997	5209998	1680
Chr5	5209998	5209999	1686
Chr5	5209999	5210000	1696
Chr5	5210000	5210001	1701
Chr5	5210001	5210002	1716
Chr5	5210002	5210003	1757
Chr5	5210003	5210004	1799
Chr5	5210004	5210005	1812
Chr5	5210005	5210006	2042
Chr5	5210006	5210007	2074
Chr5	5210007	5210008	2106
Chr5	5210008	5210009	2130
Chr5	5210009	5210010	2136
Chr5	5210010	5210011	2175
Chr5	5210011	5210012	2197
Chr5	5210012	5210013	2230
Chr5	5210013	5210014	2235
Chr5	5210014	5210015	2249
Chr5	5210015	5210016	2272
Chr5	5210016	5210017	2283
Chr5	5210017	5210018	2290
Chr5	5210018	5210019	2316
Chr5	5210019	5210020	2354
Chr5	5210020	5210021	2378
Chr5	5210021	5210022	2456
Chr5	5210022	5210023	2471
Chr5	5210023	5210024	2477
Chr5	5210024	5210025	2482
Chr5	5210025	5210026	2505
Chr5	5210026	5210027	2503
Chr5	5210027	5210028	2552
Chr5	5210028	5210029	2557
Chr5	5210029	5210030	2568
Chr5	5210030	5210031	2573
Chr5	5210031	5210032	2623
Chr5	5210032	5210033	2732
Chr5	5210033	5210034	2751
Chr5	5210034	5210035	2776
Chr5	5210035	5210036	2819
Chr5	5210036	5210037	2846
Chr5	5210037	5210038	2885
Chr5	5210038	5210039	2923
Chr5	5210039	5210040	2927
Chr5	5210040	5210041	2943
Chr5	5210041	5210042	2966
Chr5	5210042	5210043	2984
Chr5	5210043	5210044	2967
Chr5	5210044	5210045	2996
Chr5	5210045	5210046	2977
Chr5	5210046	5210047	2940
Chr5	5210047	5210048	2902
Chr5	5210048	5210049	291
Chr5	5210049	5210050	23
Chr5	5210050	5210051	4
Chr5	5210051	5210068	3
Chr5	5210068	5210076	4
Chr5	5210076	5210103	5
Chr5	5210103	5210106	3
Chr5	5210130	5210156	3
Chr5	5210156	5210169	4
Chr5	5210169	5210177	3
Chr5	5210177	5210190	2
Chr5	5210190	5210201	3
Chr5	5210201	5210205	4
Chr5	5210205	5210215	5
Chr5	5210215	5210218	6
Chr5	5210218	5210220	7
Chr5	5210220	5210221	55
Chr5	5210221	5210222	106
Chr5	5210222	5210223	2736
Chr5	5210223	5210224	2772
Chr5	5210224	5210225	2822
Chr5	5210225	5210226	2829
Chr5	5210226	5210227	2830
Chr5	5210227	5210228	2843
Chr5	5210228	5210229	2836
Chr5	5210229	5210230	2818
Chr5	5210230	5210231	2739
Chr5	5210231	5210232	2707
Chr5	5210232	5210233	2704
Chr5	5210233	5210234	2644
Chr5	5210234	5210235	2619
Chr5	5210235	5210236	2616
Chr5	5210236	5210237	2543
Chr5	5210237	5210238	2544
Chr5	5210238	5210240	2680
Chr5	5210240	5210241	2686
Chr5	5210241	5210242	2728
Chr5	5210242	5210243	2777
Chr5	5210243	5210244	2786
Chr5	5210244	5210245	2781
Chr5	5210245	5210246	2801
Chr5	5210246	5210247	2782
Chr5	5210247	5210248	2813
Chr5	5210248	5210249	2814
Chr5	5210249	5210251	2825
Chr5	5210251	5210252	2889
Chr5	5210252	5210253	2958
Chr5	5210253	5210254	2972
Chr5	5210254	5210255	3007
Chr5	5210255	5210256	2983
Chr5	5210256	5210258	2956
Chr5	5210258	5210259	2943
Chr5	5210259	5210260	2948
Chr5	5210260	5210261	2918
Chr5	5210261	5210262	2856
Chr5	5210262	5210263	2835
Chr5	5210263	5210264	2826
Chr5	5210264	5210265	2828
Chr5	5210265	5210266	2829
Chr5	5210266	5210267	2849
Chr5	5210267	5210268	2873
Chr5	5210268	5210269	2842
Chr5	5210269	5210270	2843
Chr5	5210270	5210271	2761
Chr5	5210271	5210272	2753
Chr5	5210272	5210273	2800
Chr5	5210273	5210274	2829
Chr5	5210274	5210275	2856
Chr5	5210275	5210276	2850
Chr5	5210276	5210277	2847
Chr5	5210277	5210278	2829
Chr5	5210278	5210279	2793
Chr5	5210279	5210280	2791
Chr5	5210280	5210281	2580
Chr5	5210281	5210282	2557
Chr5	5210282	5210283	2535
Chr5	5210283	5210284	2545
Chr5	5210284	5210285	2624
Chr5	5210285	5210286	2643
Chr5	5210286	5210287	2626
Chr5	5210287	5210288	2616
Chr5	5210288	5210289	2614
Chr5	5210289	5210290	2599
Chr5	5210290	5210291	2576
Chr5	5210291	5210292	43
Chr5	5210292	5210293	33
Chr5	5210293	5210294	12
Chr5	5210294	5210298	9
Chr5	5210298	5210300	8
Chr5	5210300	5210302	7
Chr5	5210302	5210303	10
Chr5	5210303	5210306	11
Chr5	5210306	5210307	10
Chr5	5210307	5210311	12
Chr5	5210311	5210323	13
Chr5	5210323	5210324	12
Chr5	5210324	5210325	11
Chr5	5210325	5210334	12
Chr5	5210334	5210342	11
Chr5	5210342	5210352	12
Chr5	5210352	5210357	11
Chr5	5210357	5210358	12
Chr5	5210358	5210359	13
Chr5	5210359	5210365	14
Chr5	5210365	5210367	13
Chr5	5210367	5210373	14
Chr5	5210373	5210376	13
Chr5	5210376	5210391	15
Chr5	5210391	5210395	16
Chr5	5210395	5210396	15
Chr5	5210396	5210397	22
Chr5	5210397	5210398	25
Chr5	5210398	5210399	2543
Chr5	5210399	5210400	2547
Chr5	5210400	5210401	2566
Chr5	5210401	5210402	2540
Chr5	5210402	5210403	2518
Chr5	5210403	5210404	2389
Chr5	5210404	5210405	2370
Chr5	5210405	5210406	2368
Chr5	5210406	5210407	2355
Chr5	5210407	5210408	2320
Chr5	5210408	5210409	2313
Chr5	5210409	5210411	2230
Chr5	5210411	5210412	2225
Chr5	5210412	5210413	2248
Chr5	5210413	5210414	2226
Chr5	5210414	5210415	2143
Chr5	5210415	5210416	2138
Chr5	5210416	5210417	2114
Chr5	5210417	5210418	2062
Chr5	5210418	5210419	2032
Chr5	5210419	5210420	2018
Chr5	5210420	5210421	1990
Chr5	5210421	5210422	1994
Chr5	5210422	5210423	1982
Chr5	5210423	5210424	1946
Chr5	5210424	5210425	1985
Chr5	5210425	5210426	2030
Chr5	5210426	5210427	2021
Chr5	5210427	5210428	2022
Chr5	5210428	5210429	1981
Chr5	5210429	5210430	1937
Chr5	5210430	5210431	1806
Chr5	5210431	5210432	1783
Chr5	5210432	5210433	1735
Chr5	5210433	5210434	1705
Chr5	5210434	5210436	1713
Chr5	5210436	5210437	1715
Chr5	5210437	5210438	1714
Chr5	5210438	5210439	1709
Chr5	5210439	5210440	1714
Chr5	5210440	5210441	1732
Chr5	5210441	5210442	1734
Chr5	5210442	5210443	1730
Chr5	5210443	5210444	1731
Chr5	5210444	5210445	1722
Chr5	5210445	5210446	1713
Chr5	5210446	5210447	1536
Chr5	5210447	5210448	1531
Chr5	5210448	5210449	1516
Chr5	5210449	5210450	1457
Chr5	5210450	5210451	1411
Chr5	5210451	5210452	1408
Chr5	5210452	5210453	1393
Chr5	5210453	5210454	1373
Chr5	5210454	5210455	1368
Chr5	5210455	5210456	1331
Chr5	5210456	5210457	1332
Chr5	5210457	5210458	1305
Chr5	5210458	5210459	1302
Chr5	5210459	5210460	1258
Chr5	5210460	5210461	1161
Chr5	5210461	5210462	1136
Chr5	5210462	5210463	1110
Chr5	5210463	5210464	1109
Chr5	5210464	5210466	1108
Chr5	5210466	5210467	1104
Chr5	5210467	5210468	1085
Chr5	5210468	5210469	1079
Chr5	5210469	5210470	1076
Chr5	5210470	5210471	1060
Chr5	5210471	5210472	1055
Chr5	5210472	5210473	1053
Chr5	5210473	5210474	1041
Chr5	5210474	5210475	1020
Chr5	5210475	5210476	993
Chr5	5210476	5210477	987
Chr5	5210477	5210478	974
Chr5	5210478	5210479	971
Chr5	5210479	5210480	969
Chr5	5210480	5210481	908
Chr5	5210481	5210482	865
Chr5	5210482	5210483	817
Chr5	5210483	5210484	814
Chr5	5210484	5210485	811
Chr5	5210485	5210487	798
Chr5	5210487	5210488	794
Chr5	5210488	5210489	789
Chr5	5210489	5210490	798
Chr5	5210490	5210491	785
Chr5	5210491	5210492	759
Chr5	5210492	5210493	659
Chr5	5210493	5210494	608
Chr5	5210494	5210495	612
Chr5	5210495	5210496	596
Chr5	5210496	5210497	591
Chr5	5210497	5210498	595
Chr5	5210498	5210499	596
Chr5	5210499	5210500	595
Chr5	5210500	5210501	620
Chr5	5210501	5210502	616
Chr5	5210502	5210503	626
Chr5	5210503	5210504	616
Chr5	5210504	5210505	608
Chr5	5210505	5210506	609
Chr5	5210506	5210507	608
Chr5	5210507	5210508	606
Chr5	5210508	5210509	605
Chr5	5210509	5210510	606
Chr5	5210510	5210511	604
Chr5	5210511	5210512	600
Chr5	5210512	5210513	586
Chr5	5210513	5210514	559
Chr5	5210514	5210515	550
Chr5	5210515	5210516	544
Chr5	5210516	5210517	538
Chr5	5210517	5210518	530
Chr5	5210518	5210519	523
Chr5	5210519	5210520	522
Chr5	5210520	5210521	481
Chr5	5210521	5210522	469
Chr5	5210522	5210524	456
Chr5	5210524	5210525	439
Chr5	5210525	5210526	365
Chr5	5210526	5210527	291
Chr5	5210527	5210528	238
Chr5	5210528	5210529	220
Chr5	5210529	5210530	209
Chr5	5210530	5210531	208
Chr5	5210531	5210532	207
Chr5	5210532	5210533	208
Chr5	5210533	5210534	206
Chr5	5210534	5210535	202
Chr5	5210535	5210537	192
Chr5	5210537	5210539	188
Chr5	5210539	5210540	186
Chr5	5210540	5210541	183
Chr5	5210541	5210542	157
Chr5	5210542	5210543	156
Chr5	5210543	5210545	154
Chr5	5210545	5210548	153
Chr5	5210548	5210549	152
Chr5	5210549	5210550	149
Chr5	5210550	5210551	150
Chr5	5210551	5210552	146
Chr5	5210552	5210554	144
Chr5	5210554	5210555	146
Chr5	5210555	5210556	144
Chr5	5210556	5210557	141
Chr5	5210557	5210559	138
Chr5	5210559	5210560	135
Chr5	5210560	5210561	128
Chr5	5210561	5210562	122
Chr5	5210562	5210563	110
Chr5	5210563	5210564	107
Chr5	5210564	5210568	105
Chr5	5210568	5210569	104
Chr5	5210569	5210570	105
Chr5	5210570	5210571	103
Chr5	5210571	5210573	101
Chr5	5210573	5210575	99
Chr5	5210575	5210577	98
Chr5	5210577	5210578	97
Chr5	5210578	5210582	96
Chr5	5210582	5210584	97
Chr5	5210584	5210585	98
Chr5	5210585	5210589	97
Chr5	5210589	5210590	95
Chr5	5210590	5210592	85
Chr5	5210592	5210593	81
Chr5	5210593	5210594	77
Chr5	5210594	5210595	75
Chr5	5210595	5210596	70
Chr5	5210596	5210597	67
Chr5	5210597	5210598	66
Chr5	5210598	5210599	60
Chr5	5210599	5210600	58
Chr5	5210600	5210601	56
Chr5	5210601	5210603	28
Chr5	5210603	5210604	17
Chr5	5210604	5210618	16
Chr5	5210618	5210619	14
Chr5	5210619	5210623	13
Chr5	5210623	5210632	12
Chr5	5210632	5210636	13
Chr5	5210636	5210637	12
Chr5	5210637	5210638	11
Chr5	5210638	5210639	12
Chr5	5210639	5210645	13
Chr5	5210645	5210655	12
Chr5	5210655	5210663	10
Chr5	5210663	5210667	9
Chr5	5210667	5210685	10
Chr5	5210685	5210688	6
Chr5	5210688	5210689	5
Chr5	5210689	5210701	4
Chr5	5210701	5210717	5
Chr5	5210717	5210733	6
Chr5	5210733	5210740	4
Chr5	5210740	5210748	3
Chr5	5210748	5210754	4
Chr5	5210754	5210759	5
Chr5	5210759	5210771	6
Chr5	5210771	5210802	5
Chr5	5210802	5210818	4
Chr5	5210818	5210843	3
Chr5	5210843	5210845	5
Chr5	5210845	5210849	6
Chr5	5210849	5210855	5
Chr5	5210855	5210860	4
Chr5	5210860	5210897	3
Chr5	5210897	5210901	4
Chr5	5210901	5210944	5
Chr5	5210106	5210130	2
```
