## Additional File 1 for "SEQing: web-based visualization of iCLIP and RNA-seq data in an interactive python framework": Col2_LL36.bedgraph

```
Chr1	4612207	4612219	1
Chr1	4612219	4612249	2
Chr1	4612249	4612267	3
Chr1	4612267	4612275	5
Chr1	4612275	4612279	7
Chr1	4612279	4612280	8
Chr1	4612280	4612285	9
Chr1	4612285	4612290	11
Chr1	4612290	4612294	12
Chr1	4612294	4612295	13
Chr1	4612295	4612300	14
Chr1	4612300	4612301	15
Chr1	4612301	4612302	16
Chr1	4612302	4612303	15
Chr1	4612303	4612312	16
Chr1	4612312	4612313	17
Chr1	4612313	4612320	18
Chr1	4612320	4612321	17
Chr1	4612321	4612325	18
Chr1	4612325	4612327	19
Chr1	4612327	4612335	21
Chr1	4612335	4612338	22
Chr1	4612338	4612341	23
Chr1	4612341	4612342	24
Chr1	4612342	4612343	25
Chr1	4612343	4612345	26
Chr1	4612345	4612350	27
Chr1	4612350	4612351	26
Chr1	4612351	4612354	27
Chr1	4612354	4612356	28
Chr1	4612356	4612358	29
Chr1	4612358	4612360	30
Chr1	4612360	4612362	31
Chr1	4612362	4612363	32
Chr1	4612363	4612365	30
Chr1	4612365	4612367	31
Chr1	4612367	4612369	33
Chr1	4612369	4612370	37
Chr1	4612370	4612372	38
Chr1	4612372	4612376	39
Chr1	4612376	4612380	37
Chr1	4612380	4612385	36
Chr1	4612385	4612386	37
Chr1	4612386	4612389	36
Chr1	4612389	4612390	37
Chr1	4612390	4612391	42
Chr1	4612391	4612394	43
Chr1	4612394	4612395	44
Chr1	4612395	4612397	42
Chr1	4612397	4612399	44
Chr1	4612399	4612406	45
Chr1	4612406	4612408	46
Chr1	4612408	4612410	47
Chr1	4612410	4612411	50
Chr1	4612411	4612414	51
Chr1	4612414	4612418	50
Chr1	4612418	4612420	53
Chr1	4612420	4612422	55
Chr1	4612422	4612424	54
Chr1	4612424	4612426	55
Chr1	4612426	4612428	54
Chr1	4612428	4612432	52
Chr1	4612432	4612434	53
Chr1	4612434	4612435	54
Chr1	4612435	4612440	57
Chr1	4612440	4612442	58
Chr1	4612442	4612447	60
Chr1	4612447	4612451	61
Chr1	4612451	4612452	62
Chr1	4612452	4612454	65
Chr1	4612454	4612455	66
Chr1	4612455	4612457	65
Chr1	4612457	4612458	64
Chr1	4612458	4612459	67
Chr1	4612459	4612460	66
Chr1	4612460	4612461	67
Chr1	4612461	4612466	66
Chr1	4612466	4612467	65
Chr1	4612467	4612468	66
Chr1	4612468	4612469	64
Chr1	4612469	4612470	63
Chr1	4612470	4612471	59
Chr1	4612471	4612473	58
Chr1	4612473	4612474	57
Chr1	4612474	4612479	58
Chr1	4612479	4612483	59
Chr1	4612483	4612486	60
Chr1	4612486	4612487	59
Chr1	4612487	4612490	58
Chr1	4612490	4612491	57
Chr1	4612491	4612492	52
Chr1	4612492	4612495	49
Chr1	4612495	4612496	48
Chr1	4612496	4612499	47
Chr1	4612499	4612500	46
Chr1	4612500	4612501	44
Chr1	4612501	4612504	43
Chr1	4612504	4612505	44
Chr1	4612505	4612509	43
Chr1	4612509	4612511	42
Chr1	4612511	4612512	40
Chr1	4612512	4612514	39
Chr1	4612514	4612516	38
Chr1	4612516	4612517	37
Chr1	4612517	4612519	39
Chr1	4612519	4612521	36
Chr1	4612521	4612522	35
Chr1	4612522	4612524	36
Chr1	4612524	4612532	35
Chr1	4612532	4612533	34
Chr1	4612533	4612536	33
Chr1	4612536	4612538	30
Chr1	4612538	4612540	29
Chr1	4612540	4612541	28
Chr1	4612541	4612543	27
Chr1	4612543	4612544	25
Chr1	4612544	4612545	24
Chr1	4612545	4612547	23
Chr1	4612547	4612548	22
Chr1	4612548	4612552	21
Chr1	4612552	4612554	19
Chr1	4612554	4612555	22
Chr1	4612555	4612557	21
Chr1	4612557	4612559	22
Chr1	4612559	4612560	19
Chr1	4612560	4612561	20
Chr1	4612561	4612562	19
Chr1	4612562	4612564	18
Chr1	4612564	4612568	19
Chr1	4612568	4612571	18
Chr1	4612571	4612572	8
Chr1	4612572	4612576	7
Chr1	4612576	4612581	8
Chr1	4612581	4612584	9
Chr1	4612584	4612588	10
Chr1	4612588	4612599	11
Chr1	4612599	4612600	12
Chr1	4612600	4612603	14
Chr1	4612603	4612604	13
Chr1	4612604	4612605	14
Chr1	4612605	4612609	13
Chr1	4612609	4612610	14
Chr1	4612610	4612619	15
Chr1	4612619	4612624	16
Chr1	4612624	4612627	17
Chr1	4612627	4612628	18
Chr1	4612628	4612642	17
Chr1	4612642	4612643	18
Chr1	4612643	4612648	19
Chr1	4612648	4612661	21
Chr1	4612661	4612662	22
Chr1	4612662	4612665	23
Chr1	4612665	4612666	22
Chr1	4612666	4612672	35
Chr1	4612672	4612675	34
Chr1	4612675	4612677	33
Chr1	4612677	4612678	34
Chr1	4612678	4612679	35
Chr1	4612679	4612682	34
Chr1	4612682	4612685	33
Chr1	4612685	4612689	32
Chr1	4612689	4612700	31
Chr1	4612700	4612701	30
Chr1	4612701	4612705	28
Chr1	4612705	4612710	26
Chr1	4612710	4612711	25
Chr1	4612711	4612713	24
Chr1	4612713	4612720	21
Chr1	4612720	4612724	20
Chr1	4612724	4612725	22
Chr1	4612725	4612726	21
Chr1	4612726	4612728	22
Chr1	4612728	4612731	21
Chr1	4612731	4612737	20
Chr1	4612737	4612743	21
Chr1	4612743	4612744	20
Chr1	4612744	4612749	19
Chr1	4612749	4612750	18
Chr1	4612750	4612752	16
Chr1	4612752	4612753	17
Chr1	4612753	4612754	16
Chr1	4612754	4612755	17
Chr1	4612755	4612756	18
Chr1	4612756	4612757	16
Chr1	4612757	4612762	21
Chr1	4612762	4612763	20
Chr1	4612763	4612766	19
Chr1	4612766	4612776	20
Chr1	4612776	4612777	22
Chr1	4612777	4612778	23
Chr1	4612778	4612779	20
Chr1	4612779	4612780	22
Chr1	4612780	4612781	23
Chr1	4612781	4612787	26
Chr1	4612787	4612788	28
Chr1	4612788	4612790	31
Chr1	4612790	4612791	32
Chr1	4612791	4612796	38
Chr1	4612796	4612805	39
Chr1	4612805	4612807	40
Chr1	4612807	4612813	41
Chr1	4612813	4612819	42
Chr1	4612819	4612821	45
Chr1	4612821	4612822	46
Chr1	4612822	4612823	47
Chr1	4612823	4612825	48
Chr1	4612825	4612827	47
Chr1	4612827	4612829	46
Chr1	4612829	4612830	47
Chr1	4612830	4612831	48
Chr1	4612831	4612832	53
Chr1	4612832	4612833	54
Chr1	4612833	4612835	57
Chr1	4612835	4612836	58
Chr1	4612836	4612838	59
Chr1	4612838	4612840	58
Chr1	4612840	4612842	60
Chr1	4612842	4612843	62
Chr1	4612843	4612845	64
Chr1	4612845	4612846	67
Chr1	4612846	4612847	72
Chr1	4612847	4612848	75
Chr1	4612848	4612849	76
Chr1	4612849	4612851	77
Chr1	4612851	4612852	79
Chr1	4612852	4612853	84
Chr1	4612853	4612855	91
Chr1	4612855	4612856	92
Chr1	4612856	4612857	93
Chr1	4612857	4612858	95
Chr1	4612858	4612859	92
Chr1	4612859	4612860	93
Chr1	4612860	4612861	94
Chr1	4612861	4612862	95
Chr1	4612862	4612865	96
Chr1	4612865	4612867	98
Chr1	4612867	4612873	97
Chr1	4612873	4612874	98
Chr1	4612874	4612876	99
Chr1	4612876	4612879	100
Chr1	4612879	4612880	102
Chr1	4612880	4612881	100
Chr1	4612881	4612883	99
Chr1	4612883	4612884	103
Chr1	4612884	4612886	105
Chr1	4612886	4612887	112
Chr1	4612887	4612888	114
Chr1	4612888	4612889	117
Chr1	4612889	4612890	115
Chr1	4612890	4612891	117
Chr1	4612891	4612892	115
Chr1	4612892	4612893	111
Chr1	4612893	4612895	113
Chr1	4612895	4612896	115
Chr1	4612896	4612897	116
Chr1	4612897	4612898	115
Chr1	4612898	4612899	117
Chr1	4612899	4612908	118
Chr1	4612908	4612911	120
Chr1	4612911	4612912	121
Chr1	4612912	4612914	124
Chr1	4612914	4612915	128
Chr1	4612915	4612916	130
Chr1	4612916	4612920	134
Chr1	4612920	4612922	131
Chr1	4612922	4612923	130
Chr1	4612923	4612925	131
Chr1	4612925	4612926	134
Chr1	4612926	4612927	132
Chr1	4612927	4612928	136
Chr1	4612928	4612929	137
Chr1	4612929	4612930	138
Chr1	4612930	4612931	141
Chr1	4612931	4612932	144
Chr1	4612932	4612933	142
Chr1	4612933	4612934	148
Chr1	4612934	4612935	149
Chr1	4612935	4612936	151
Chr1	4612936	4612937	153
Chr1	4612937	4612938	156
Chr1	4612938	4612939	158
Chr1	4612939	4612940	165
Chr1	4612940	4612941	166
Chr1	4612941	4612942	169
Chr1	4612942	4612943	170
Chr1	4612943	4612944	169
Chr1	4612944	4612945	168
Chr1	4612945	4612946	170
Chr1	4612946	4612947	168
Chr1	4612947	4612949	163
Chr1	4612949	4612950	164
Chr1	4612950	4612951	163
Chr1	4612951	4612952	162
Chr1	4612952	4612953	160
Chr1	4612953	4612954	157
Chr1	4612954	4612956	149
Chr1	4612956	4612957	156
Chr1	4612957	4612958	157
Chr1	4612958	4612959	154
Chr1	4612959	4612960	152
Chr1	4612960	4612961	153
Chr1	4612961	4612962	152
Chr1	4612962	4612963	154
Chr1	4612963	4612964	153
Chr1	4612964	4612965	154
Chr1	4612965	4612966	155
Chr1	4612966	4612967	154
Chr1	4612967	4612968	157
Chr1	4612968	4612969	156
Chr1	4612969	4612972	161
Chr1	4612972	4612973	162
Chr1	4612973	4612974	165
Chr1	4612974	4612977	166
Chr1	4612977	4612978	165
Chr1	4612978	4612980	164
Chr1	4612980	4612982	173
Chr1	4612982	4612983	175
Chr1	4612983	4612984	174
Chr1	4612984	4612985	171
Chr1	4612985	4612987	168
Chr1	4612987	4612988	165
Chr1	4612988	4612989	167
Chr1	4612989	4612990	175
Chr1	4612990	4612991	177
Chr1	4612991	4612992	176
Chr1	4612992	4612993	178
Chr1	4612993	4612995	179
Chr1	4612995	4612996	182
Chr1	4612996	4612997	181
Chr1	4612997	4612998	184
Chr1	4612998	4612999	185
Chr1	4612999	4613000	182
Chr1	4613000	4613002	181
Chr1	4613002	4613004	182
Chr1	4613004	4613006	183
Chr1	4613006	4613007	185
Chr1	4613007	4613008	187
Chr1	4613008	4613009	192
Chr1	4613009	4613010	197
Chr1	4613010	4613011	198
Chr1	4613011	4613012	199
Chr1	4613012	4613013	200
Chr1	4613013	4613015	198
Chr1	4613015	4613017	194
Chr1	4613017	4613022	193
Chr1	4613022	4613023	198
Chr1	4613023	4613024	203
Chr1	4613024	4613025	204
Chr1	4613025	4613026	203
Chr1	4613026	4613027	204
Chr1	4613027	4613028	208
Chr1	4613028	4613029	209
Chr1	26293641	26293647	1
Chr1	26293647	26293652	3
Chr1	26293652	26293661	4
Chr1	26293661	26293663	7
Chr1	26293663	26293664	9
Chr1	26293664	26293670	10
Chr1	26293670	26293678	11
Chr1	26293678	26293679	12
Chr1	26293679	26293681	14
Chr1	26293681	26293682	26
Chr1	26293682	26293684	31
Chr1	26293684	26293686	32
Chr1	26293686	26293687	41
Chr1	26293687	26293692	45
Chr1	26293692	26293693	46
Chr1	26293693	26293695	48
Chr1	26293695	26293697	49
Chr1	26293697	26293701	50
Chr1	26293701	26293702	49
Chr1	26293702	26293705	50
Chr1	26293705	26293706	53
Chr1	26293706	26293707	54
Chr1	26293707	26293708	56
Chr1	26293708	26293709	62
Chr1	26293709	26293710	66
Chr1	26293710	26293711	74
Chr1	26293711	26293712	75
Chr1	26293712	26293713	76
Chr1	26293713	26293715	77
Chr1	26293715	26293719	79
Chr1	26293719	26293721	80
Chr1	26293721	26293722	81
Chr1	26293722	26293723	96
Chr1	26293723	26293724	105
Chr1	26293724	26293725	110
Chr1	26293725	26293726	121
Chr1	26293726	26293727	124
Chr1	26293727	26293728	132
Chr1	26293728	26293729	136
Chr1	26293729	26293731	139
Chr1	26293731	26293733	147
Chr1	26293733	26293734	154
Chr1	26293734	26293735	155
Chr1	26293735	26293736	157
Chr1	26293736	26293737	160
Chr1	26293737	26293738	164
Chr1	26293738	26293740	166
Chr1	26293740	26293742	167
Chr1	26293742	26293743	168
Chr1	26293743	26293744	169
Chr1	26293744	26293745	171
Chr1	26293745	26293747	170
Chr1	26293747	26293748	174
Chr1	26293748	26293749	192
Chr1	26293749	26293750	229
Chr1	26293750	26293751	242
Chr1	26293751	26293753	252
Chr1	26293753	26293754	250
Chr1	26293754	26293755	251
Chr1	26293755	26293756	253
Chr1	26293756	26293757	258
Chr1	26293757	26293758	259
Chr1	26293758	26293760	265
Chr1	26293760	26293761	271
Chr1	26293761	26293762	279
Chr1	26293762	26293763	276
Chr1	26293763	26293764	279
Chr1	26293764	26293765	280
Chr1	26293765	26293767	279
Chr1	26293767	26293768	281
Chr1	26293768	26293770	285
Chr1	26293770	26293771	289
Chr1	26293771	26293772	291
Chr1	26293772	26293773	294
Chr1	26293773	26293774	298
Chr1	26293774	26293775	299
Chr1	26293775	26293776	304
Chr1	26293776	26293778	305
Chr1	26293778	26293779	312
Chr1	26293779	26293780	311
Chr1	26293780	26293781	309
Chr1	26293781	26293782	310
Chr1	26293782	26293783	304
Chr1	26293783	26293784	301
Chr1	26293784	26293785	302
Chr1	26293785	26293786	307
Chr1	26293786	26293787	309
Chr1	26293787	26293788	303
Chr1	26293788	26293789	300
Chr1	26293789	26293791	301
Chr1	26293791	26293792	302
Chr1	26293792	26293793	301
Chr1	26293793	26293794	304
Chr1	26293794	26293795	310
Chr1	26293795	26293796	326
Chr1	26293796	26293797	325
Chr1	26293797	26293798	332
Chr1	26293798	26293799	333
Chr1	26293799	26293802	340
Chr1	26293802	26293803	353
Chr1	26293803	26293804	356
Chr1	26293804	26293805	363
Chr1	26293805	26293806	378
Chr1	26293806	26293807	386
Chr1	26293807	26293808	390
Chr1	26293808	26293811	391
Chr1	26293811	26293812	389
Chr1	26293812	26293813	395
Chr1	26293813	26293814	415
Chr1	26293814	26293815	418
Chr1	26293815	26293816	419
Chr1	26293816	26293819	423
Chr1	26293819	26293820	427
Chr1	26293820	26293821	443
Chr1	26293821	26293822	444
Chr1	26293822	26293823	455
Chr1	26293823	26293824	446
Chr1	26293824	26293825	442
Chr1	26293825	26293826	437
Chr1	26293826	26293827	427
Chr1	26293827	26293828	433
Chr1	26293828	26293829	429
Chr1	26293829	26293830	434
Chr1	26293830	26293831	432
Chr1	26293831	26293832	440
Chr1	26293832	26293833	432
Chr1	26293833	26293834	434
Chr1	26293834	26293836	441
Chr1	26293836	26293837	438
Chr1	26293837	26293838	435
Chr1	26293838	26293839	438
Chr1	26293839	26293840	437
Chr1	26293840	26293841	438
Chr1	26293841	26293842	439
Chr1	26293842	26293843	438
Chr1	26293843	26293844	436
Chr1	26293844	26293845	443
Chr1	26293845	26293846	445
Chr1	26293846	26293847	457
Chr1	26293847	26293848	464
Chr1	26293848	26293849	463
Chr1	26293849	26293850	450
Chr1	26293850	26293851	417
Chr1	26293851	26293852	406
Chr1	26293852	26293853	434
Chr1	26293853	26293854	441
Chr1	26293854	26293855	451
Chr1	26293855	26293856	450
Chr1	26293856	26293857	449
Chr1	26293857	26293858	458
Chr1	26293858	26293859	460
Chr1	26293859	26293860	453
Chr1	26293860	26293861	459
Chr1	26293861	26293862	456
Chr1	26293862	26293864	458
Chr1	26293864	26293867	456
Chr1	26293867	26293868	460
Chr1	26293868	26293869	463
Chr1	26293869	26293870	458
Chr1	26293870	26293871	462
Chr1	26293871	26293874	467
Chr1	26293874	26293875	464
Chr1	26293875	26293876	463
Chr1	26293876	26293877	460
Chr1	26293877	26293878	467
Chr1	26293878	26293879	466
Chr1	26293879	26293881	458
Chr1	26293881	26293882	460
Chr1	26293882	26293883	464
Chr1	26293883	26293884	462
Chr1	26293884	26293885	460
Chr1	26293885	26293886	463
Chr1	26293886	26293889	458
Chr1	26293889	26293890	466
Chr1	26293890	26293891	465
Chr1	26293891	26293892	467
Chr1	26293892	26293893	466
Chr1	26293893	26293894	468
Chr1	26293894	26293895	462
Chr1	26293895	26293896	458
Chr1	26293896	26293897	443
Chr1	26293897	26293898	449
Chr1	26293898	26293899	446
Chr1	26293899	26293900	450
Chr1	26293900	26293901	444
Chr1	26293901	26293902	446
Chr1	26293902	26293903	448
Chr1	26293903	26293904	437
Chr1	26293904	26293905	439
Chr1	26293905	26293906	448
Chr1	26293906	26293907	454
Chr1	26293907	26293908	457
Chr1	26293908	26293909	462
Chr1	26293909	26293910	466
Chr1	26293910	26293912	464
Chr1	26293912	26293913	466
Chr1	26293913	26293914	460
Chr1	26293914	26293915	442
Chr1	26293915	26293916	441
Chr1	26293916	26293917	448
Chr1	26293917	26293918	443
Chr1	26293918	26293919	448
Chr1	26293919	26293920	449
Chr1	26293920	26293921	446
Chr1	26293921	26293922	432
Chr1	26293922	26293923	437
Chr1	26293923	26293924	426
Chr1	26293924	26293925	430
Chr1	26293925	26293926	424
Chr1	26293926	26293927	425
Chr1	26293927	26293928	423
Chr1	26293928	26293929	418
Chr1	26293929	26293930	415
Chr1	26293930	26293932	411
Chr1	26293932	26293934	402
Chr1	26293934	26293935	400
Chr1	26293935	26293939	389
Chr1	26293939	26293940	384
Chr1	26293940	26293941	393
Chr1	26293941	26293942	397
Chr1	26293942	26293943	395
Chr1	26293943	26293944	396
Chr1	26293944	26293945	397
Chr1	26293945	26293946	386
Chr1	26293946	26293947	381
Chr1	26293947	26293948	368
Chr1	26293948	26293949	362
Chr1	26293949	26293950	364
Chr1	26293950	26293951	370
Chr1	26293951	26293952	399
Chr1	26293952	26293953	447
Chr1	26293953	26293954	418
Chr1	26293954	26293955	431
Chr1	26293955	26293956	440
Chr1	26293956	26293957	453
Chr1	26293957	26293958	459
Chr1	26293958	26293959	447
Chr1	26293959	26293960	449
Chr1	26293960	26293961	452
Chr1	26293961	26293962	445
Chr1	26293962	26293963	453
Chr1	26293963	26293964	444
Chr1	26293964	26293965	446
Chr1	26293965	26293966	445
Chr1	26293966	26293967	468
Chr1	26293967	26293968	474
Chr1	26293968	26293969	472
Chr1	26293969	26293970	470
Chr1	26293970	26293971	472
Chr1	26293971	26293972	469
Chr1	26293972	26293973	464
Chr1	26293973	26293974	468
Chr1	26293974	26293976	469
Chr1	26293976	26293977	470
Chr1	26293977	26293978	479
Chr1	26293978	26293979	476
Chr1	26293979	26293980	480
Chr1	26293980	26293981	492
Chr1	26293981	26293982	491
Chr1	26293982	26293983	488
Chr1	26293983	26293984	493
Chr1	26293984	26293985	494
Chr1	26293985	26293987	495
Chr1	26293987	26293988	509
Chr1	26293988	26293989	517
Chr1	26293989	26293990	527
Chr1	26293990	26293991	524
Chr1	26293991	26293992	527
Chr1	26293992	26293993	526
Chr1	26293993	26293994	529
Chr1	26293994	26293995	532
Chr1	26293995	26293996	533
Chr1	26293996	26293997	537
Chr1	26293997	26293998	543
Chr1	26293998	26293999	546
Chr1	26293999	26294000	565
Chr1	26294000	26294001	562
Chr1	26294001	26294002	563
Chr1	26294002	26294003	568
Chr1	26294003	26294005	567
Chr1	26294005	26294006	564
Chr1	26294006	26294007	565
Chr1	26294007	26294008	546
Chr1	26294008	26294009	536
Chr1	26294009	26294010	528
Chr1	26294010	26294011	523
Chr1	26294011	26294012	518
Chr1	26294012	26294013	516
Chr1	26294013	26294014	534
Chr1	26294014	26294015	543
Chr1	26294015	26294016	547
Chr1	26294016	26294017	549
Chr1	26294017	26294019	545
Chr1	26294019	26294020	546
Chr1	26294020	26294021	559
Chr1	26294021	26294023	557
Chr1	26294023	26294024	553
Chr1	26294024	26294025	555
Chr1	26294025	26294026	548
Chr1	26294026	26294027	553
Chr1	26294027	26294028	555
Chr1	26294028	26294030	552
Chr1	26294030	26294031	551
Chr1	26294031	26294033	547
Chr1	26294033	26294034	553
Chr1	26294034	26294035	558
Chr1	26294035	26294036	559
Chr1	26294036	26294037	557
Chr1	26294037	26294038	559
Chr1	26294038	26294039	560
Chr1	26294039	26294040	559
Chr1	26294040	26294041	560
Chr1	26294041	26294042	563
Chr1	26294042	26294043	565
Chr1	26294043	26294044	578
Chr1	26294044	26294045	592
Chr1	26294045	26294046	589
Chr1	26294046	26294047	599
Chr1	26294047	26294048	614
Chr1	26294048	26294049	633
Chr1	26294049	26294050	635
Chr1	26294050	26294051	640
Chr1	26294051	26294052	647
Chr1	26294052	26294053	622
Chr1	26294053	26294054	573
Chr1	26294054	26294055	569
Chr1	26294055	26294056	551
Chr1	26294056	26294057	536
Chr1	26294057	26294058	527
Chr1	26294058	26294059	523
Chr1	26294059	26294060	527
Chr1	26294060	26294061	532
Chr1	26294061	26294062	537
Chr1	26294062	26294063	541
Chr1	26294063	26294065	542
Chr1	26294065	26294066	544
Chr1	26294066	26294067	551
Chr1	26294067	26294068	532
Chr1	26294068	26294069	528
Chr1	26294069	26294070	543
Chr1	26294070	26294071	544
Chr1	26294071	26294072	542
Chr1	26294072	26294073	543
Chr1	26294073	26294074	557
Chr1	26294074	26294075	551
Chr1	26294075	26294076	550
Chr1	26294076	26294077	563
Chr1	26294077	26294078	565
Chr1	26294078	26294079	572
Chr1	26294079	26294080	566
Chr1	26294080	26294081	564
Chr1	26294081	26294082	554
Chr1	26294082	26294083	564
Chr1	26294083	26294084	565
Chr1	26294084	26294086	558
Chr1	26294086	26294088	555
Chr1	26294088	26294089	542
Chr1	26294089	26294090	539
Chr1	26294090	26294091	528
Chr1	26294091	26294092	524
Chr1	26294092	26294093	521
Chr1	26294093	26294094	531
Chr1	26294094	26294095	528
Chr1	26294095	26294096	529
Chr1	26294096	26294097	533
Chr1	26294097	26294098	524
Chr1	26294098	26294100	526
Chr1	26294100	26294101	514
Chr1	26294101	26294102	511
Chr1	26294102	26294103	514
Chr1	26294103	26294104	508
Chr1	26294104	26294105	504
Chr1	26294105	26294106	502
Chr1	26294106	26294107	499
Chr1	26294107	26294108	488
Chr1	26294108	26294109	485
Chr1	26294109	26294110	483
Chr1	26294110	26294111	489
Chr1	26294111	26294112	488
Chr1	26294112	26294113	496
Chr1	26294113	26294114	515
Chr1	26294114	26294115	501
Chr1	26294115	26294116	512
Chr1	26294116	26294117	513
Chr1	26294117	26294118	512
Chr1	26294118	26294119	513
Chr1	26294119	26294120	520
Chr1	26294120	26294121	518
Chr1	26294121	26294122	505
Chr1	26294122	26294123	506
Chr1	26294123	26294124	525
Chr1	26294124	26294125	526
Chr1	26294125	26294126	524
Chr1	26294126	26294127	532
Chr1	26294127	26294128	535
Chr1	26294128	26294129	533
Chr1	26294129	26294131	534
Chr1	26294131	26294132	535
Chr1	26294132	26294134	537
Chr1	26294134	26294135	541
Chr1	26294135	26294136	538
Chr1	26294136	26294137	534
Chr1	26294137	26294138	539
Chr1	26294138	26294139	537
Chr1	26294139	26294140	538
Chr1	26294140	26294141	543
Chr1	26294141	26294142	549
Chr1	26294142	26294143	542
Chr1	26294143	26294144	537
Chr1	26294144	26294145	529
Chr1	26294145	26294146	515
Chr1	26294146	26294147	514
Chr1	26294147	26294148	503
Chr1	26294148	26294149	493
Chr1	26294149	26294150	482
Chr1	26294150	26294151	487
Chr1	26294151	26294152	481
Chr1	26294152	26294153	463
Chr1	26294153	26294155	456
Chr1	26294155	26294156	457
Chr1	26294156	26294157	467
Chr1	26294157	26294158	470
Chr1	26294158	26294159	474
Chr1	26294159	26294160	478
Chr1	26294160	26294161	472
Chr1	26294161	26294162	469
Chr1	26294162	26294163	459
Chr1	26294163	26294164	456
Chr1	26294164	26294165	452
Chr1	26294165	26294166	458
Chr1	26294166	26294167	464
Chr1	26294167	26294168	489
Chr1	26294168	26294170	488
Chr1	26294170	26294171	466
Chr1	26294171	26294172	470
Chr1	26294172	26294173	484
Chr1	26294173	26294174	486
Chr1	26294174	26294175	490
Chr1	26294175	26294177	493
Chr1	26294177	26294178	480
Chr1	26294178	26294179	484
Chr1	26294179	26294180	468
Chr1	26294180	26294181	467
Chr1	26294181	26294182	464
Chr1	26294182	26294183	465
Chr1	26294183	26294184	463
Chr1	26294184	26294185	465
Chr1	26294185	26294186	462
Chr1	26294186	26294188	459
Chr1	26294188	26294189	458
Chr1	26294189	26294190	461
Chr1	26294190	26294191	459
Chr1	26294191	26294192	458
Chr1	26294192	26294194	459
Chr1	26294194	26294196	457
Chr1	26294196	26294197	454
Chr1	26294197	26294199	456
Chr1	26294199	26294200	454
Chr1	26294200	26294201	459
Chr1	26294201	26294202	450
Chr1	26294202	26294203	453
Chr1	26294203	26294204	466
Chr1	26294204	26294205	468
Chr1	26294205	26294206	472
Chr1	26294206	26294207	477
Chr1	26294207	26294208	487
Chr1	26294208	26294209	488
Chr1	26294209	26294210	496
Chr1	26294210	26294211	503
Chr1	26294211	26294212	502
Chr1	26294212	26294213	506
Chr1	26294213	26294214	510
Chr1	26294214	26294215	495
Chr1	26294215	26294216	486
Chr1	26294216	26294217	472
Chr1	26294217	26294218	480
Chr1	26294218	26294219	495
Chr1	26294219	26294220	499
Chr1	26294220	26294221	502
Chr1	26294221	26294222	529
Chr1	26294222	26294223	536
Chr1	26294223	26294224	538
Chr1	26294224	26294225	541
Chr1	26294225	26294226	543
Chr1	26294226	26294227	553
Chr1	26294227	26294228	549
Chr1	26294228	26294229	546
Chr1	26294229	26294230	559
Chr1	26294230	26294231	568
Chr1	26294231	26294233	571
Chr1	26294233	26294234	570
Chr1	26294234	26294235	576
Chr1	26294235	26294236	565
Chr1	26294236	26294238	570
Chr1	26294238	26294239	566
Chr1	26294239	26294241	580
Chr1	26294241	26294242	582
Chr1	26294242	26294243	576
Chr1	26294243	26294244	571
Chr1	26294244	26294245	570
Chr1	26294245	26294246	568
Chr1	26294246	26294247	577
Chr1	26294247	26294248	582
Chr1	26294248	26294249	584
Chr1	26294249	26294250	588
Chr1	26294250	26294251	580
Chr1	26294251	26294252	575
Chr1	26294252	26294253	576
Chr1	26294253	26294254	578
Chr1	26294254	26294255	580
Chr1	26294255	26294256	612
Chr1	26294256	26294257	611
Chr1	26294257	26294259	618
Chr1	26294259	26294260	630
Chr1	26294260	26294261	638
Chr1	26294261	26294262	655
Chr1	26294262	26294263	670
Chr1	26294263	26294265	673
Chr1	26294265	26294266	669
Chr1	26294266	26294267	664
Chr1	26294267	26294268	656
Chr1	26294268	26294269	620
Chr1	26294269	26294270	615
Chr1	26294270	26294271	620
Chr1	26294271	26294272	615
Chr1	26294272	26294273	609
Chr1	26294273	26294274	597
Chr1	26294274	26294275	594
Chr1	26294275	26294276	580
Chr1	26294276	26294277	577
Chr1	26294277	26294279	576
Chr1	26294279	26294280	575
Chr1	26294280	26294281	578
Chr1	26294281	26294283	580
Chr1	26294283	26294284	577
Chr1	26294284	26294285	586
Chr1	26294285	26294287	584
Chr1	26294287	26294288	585
Chr1	26294288	26294289	584
Chr1	26294289	26294290	583
Chr1	26294290	26294291	578
Chr1	26294291	26294293	575
Chr1	26294293	26294294	24
Chr1	26294294	26294295	25
Chr1	26294295	26294298	22
Chr1	26294298	26294300	19
Chr1	26294300	26294302	20
Chr1	26294302	26294303	19
Chr1	26294303	26294304	18
Chr1	26294304	26294305	16
Chr1	26294305	26294319	17
Chr1	26294319	26294322	16
Chr1	26294322	26294323	15
Chr1	26294323	26294325	14
Chr1	26294325	26294326	13
Chr1	26294326	26294327	11
Chr1	26294327	26294346	13
Chr1	26294346	26294349	14
Chr1	26294349	26294351	15
Chr1	26294351	26294356	14
Chr1	26294356	26294358	13
Chr1	26294358	26294363	11
Chr1	26294363	26294368	13
Chr1	26294368	26294371	12
Chr1	26294371	26294378	13
Chr1	26294378	26294379	14
Chr1	26294379	26294380	19
Chr1	26294380	26294381	570
Chr1	26294381	26294382	572
Chr1	26294382	26294383	573
Chr1	26294383	26294384	597
Chr1	26294384	26294385	598
Chr1	26294385	26294386	609
Chr1	26294386	26294387	615
Chr1	26294387	26294388	614
Chr1	26294388	26294389	613
Chr1	26294389	26294390	618
Chr1	26294390	26294391	663
Chr1	26294391	26294393	648
Chr1	26294393	26294394	649
Chr1	26294394	26294395	643
Chr1	26294395	26294397	634
Chr1	26294397	26294398	641
Chr1	26294398	26294399	637
Chr1	26294399	26294400	636
Chr1	26294400	26294401	650
Chr1	26294401	26294402	652
Chr1	26294402	26294403	656
Chr1	26294403	26294404	663
Chr1	26294404	26294405	666
Chr1	26294405	26294406	678
Chr1	26294406	26294407	672
Chr1	26294407	26294408	667
Chr1	26294408	26294409	655
Chr1	26294409	26294410	627
Chr1	26294410	26294411	625
Chr1	26294411	26294412	624
Chr1	26294412	26294413	614
Chr1	26294413	26294414	627
Chr1	26294414	26294415	619
Chr1	26294415	26294416	616
Chr1	26294416	26294417	619
Chr1	26294417	26294418	605
Chr1	26294418	26294419	593
Chr1	26294419	26294420	596
Chr1	26294420	26294421	604
Chr1	26294421	26294422	605
Chr1	26294422	26294423	607
Chr1	26294423	26294424	620
Chr1	26294424	26294427	619
Chr1	26294427	26294428	603
Chr1	26294428	26294429	614
Chr1	26294429	26294430	607
Chr1	26294430	26294431	605
Chr1	26294431	26294432	612
Chr1	26294432	26294433	618
Chr1	26294433	26294434	619
Chr1	26294434	26294435	614
Chr1	26294435	26294436	608
Chr1	26294436	26294437	605
Chr1	26294437	26294438	599
Chr1	26294438	26294439	597
Chr1	26294439	26294440	607
Chr1	26294440	26294441	602
Chr1	26294441	26294442	600
Chr1	26294442	26294443	603
Chr1	26294443	26294444	576
Chr1	26294444	26294445	587
Chr1	26294445	26294446	584
Chr1	26294446	26294447	604
Chr1	26294447	26294448	588
Chr1	26294448	26294449	574
Chr1	26294449	26294450	563
Chr1	26294450	26294451	546
Chr1	26294451	26294453	544
Chr1	26294453	26294454	547
Chr1	26294454	26294455	543
Chr1	26294455	26294456	545
Chr1	26294456	26294457	544
Chr1	26294457	26294458	542
Chr1	26294458	26294459	539
Chr1	26294459	26294460	542
Chr1	26294460	26294461	554
Chr1	26294461	26294462	575
Chr1	26294462	26294463	579
Chr1	26294463	26294464	576
Chr1	26294464	26294465	578
Chr1	26294465	26294466	582
Chr1	26294466	26294467	587
Chr1	26294467	26294468	586
Chr1	26294468	26294469	584
Chr1	26294469	26294470	582
Chr1	26294470	26294471	580
Chr1	26294471	26294472	581
Chr1	26294472	26294473	571
Chr1	26294473	26294475	574
Chr1	26294475	26294476	573
Chr1	26294476	26294477	571
Chr1	26294477	26294478	8
Chr1	26294478	26294479	6
Chr1	26294479	26294480	5
Chr1	26294480	26294485	4
Chr1	26294485	26294493	3
Chr1	26294493	26294502	4
Chr1	26294502	26294510	3
Chr1	26294510	26294528	4
Chr1	26294528	26294553	5
Chr1	26294553	26294561	6
Chr1	26294561	26294564	5
Chr1	26294564	26294574	6
Chr1	26294574	26294578	7
Chr1	26294578	26294579	14
Chr1	26294579	26294580	22
Chr1	26294580	26294581	585
Chr1	26294581	26294582	584
Chr1	26294582	26294583	588
Chr1	26294583	26294584	586
Chr1	26294584	26294585	584
Chr1	26294585	26294587	583
Chr1	26294587	26294588	558
Chr1	26294588	26294589	561
Chr1	26294589	26294590	557
Chr1	26294590	26294591	555
Chr1	26294591	26294592	556
Chr1	26294592	26294593	554
Chr1	26294593	26294594	560
Chr1	26294594	26294595	511
Chr1	26294595	26294596	516
Chr1	26294596	26294597	519
Chr1	26294597	26294598	522
Chr1	26294598	26294599	553
Chr1	26294599	26294601	557
Chr1	26294601	26294602	549
Chr1	26294602	26294603	548
Chr1	26294603	26294604	550
Chr1	26294604	26294605	538
Chr1	26294605	26294606	529
Chr1	26294606	26294607	527
Chr1	26294607	26294608	516
Chr1	26294608	26294609	508
Chr1	26294609	26294610	483
Chr1	26294610	26294611	478
Chr1	26294611	26294612	481
Chr1	26294612	26294613	493
Chr1	26294613	26294614	500
Chr1	26294614	26294615	502
Chr1	26294615	26294617	504
Chr1	26294617	26294618	491
Chr1	26294618	26294619	488
Chr1	26294619	26294620	492
Chr1	26294620	26294622	494
Chr1	26294622	26294623	495
Chr1	26294623	26294624	490
Chr1	26294624	26294625	483
Chr1	26294625	26294626	492
Chr1	26294626	26294627	488
Chr1	26294627	26294628	481
Chr1	26294628	26294629	484
Chr1	26294629	26294630	482
Chr1	26294630	26294631	483
Chr1	26294631	26294632	484
Chr1	26294632	26294633	475
Chr1	26294633	26294634	470
Chr1	26294634	26294635	481
Chr1	26294635	26294636	479
Chr1	26294636	26294637	473
Chr1	26294637	26294638	469
Chr1	26294638	26294639	466
Chr1	26294639	26294640	474
Chr1	26294640	26294642	473
Chr1	26294642	26294643	476
Chr1	26294643	26294644	477
Chr1	26294644	26294645	490
Chr1	26294645	26294646	504
Chr1	26294646	26294647	502
Chr1	26294647	26294648	503
Chr1	26294648	26294649	497
Chr1	26294649	26294650	513
Chr1	26294650	26294651	494
Chr1	26294651	26294652	492
Chr1	26294652	26294653	494
Chr1	26294653	26294654	496
Chr1	26294654	26294655	497
Chr1	26294655	26294656	498
Chr1	26294656	26294657	496
Chr1	26294657	26294658	490
Chr1	26294658	26294659	491
Chr1	26294659	26294660	496
Chr1	26294660	26294661	493
Chr1	26294661	26294662	494
Chr1	26294662	26294663	501
Chr1	26294663	26294664	533
Chr1	26294664	26294665	530
Chr1	26294665	26294667	514
Chr1	26294667	26294668	532
Chr1	26294668	26294670	531
Chr1	26294670	26294671	523
Chr1	26294671	26294672	522
Chr1	26294672	26294674	10
Chr1	26294674	26294675	8
Chr1	26294675	26294677	7
Chr1	26294677	26294679	6
Chr1	26294679	26294691	7
Chr1	26294691	26294693	8
Chr1	26294693	26294694	7
Chr1	26294694	26294696	6
Chr1	26294696	26294711	7
Chr1	26294711	26294712	6
Chr1	26294712	26294726	5
Chr1	26294726	26294728	4
Chr1	26294728	26294734	3
Chr1	26294734	26294751	2
Chr1	26294751	26294752	3
Chr1	26294752	26294753	6
Chr1	26294753	26294755	519
Chr1	26294755	26294756	522
Chr1	26294756	26294758	524
Chr1	26294758	26294759	523
Chr1	26294759	26294760	529
Chr1	26294760	26294761	524
Chr1	26294761	26294762	519
Chr1	26294762	26294763	524
Chr1	26294763	26294764	522
Chr1	26294764	26294765	521
Chr1	26294765	26294766	529
Chr1	26294766	26294767	527
Chr1	26294767	26294768	534
Chr1	26294768	26294769	547
Chr1	26294769	26294770	551
Chr1	26294770	26294771	547
Chr1	26294771	26294772	540
Chr1	26294772	26294773	541
Chr1	26294773	26294774	542
Chr1	26294774	26294775	553
Chr1	26294775	26294777	543
Chr1	26294777	26294778	544
Chr1	26294778	26294779	541
Chr1	26294779	26294780	538
Chr1	26294780	26294781	514
Chr1	26294781	26294782	517
Chr1	26294782	26294783	522
Chr1	26294783	26294784	523
Chr1	26294784	26294785	541
Chr1	26294785	26294786	535
Chr1	26294786	26294787	534
Chr1	26294787	26294788	533
Chr1	26294788	26294789	531
Chr1	26294789	26294790	530
Chr1	26294790	26294791	535
Chr1	26294791	26294792	539
Chr1	26294792	26294793	537
Chr1	26294793	26294794	535
Chr1	26294794	26294795	527
Chr1	26294795	26294796	518
Chr1	26294796	26294797	517
Chr1	26294797	26294798	522
Chr1	26294798	26294799	517
Chr1	26294799	26294801	520
Chr1	26294801	26294802	516
Chr1	26294802	26294803	511
Chr1	26294803	26294804	523
Chr1	26294804	26294805	540
Chr1	26294805	26294806	542
Chr1	26294806	26294807	540
Chr1	26294807	26294808	532
Chr1	26294808	26294809	528
Chr1	26294809	26294810	523
Chr1	26294810	26294812	528
Chr1	26294812	26294813	538
Chr1	26294813	26294814	537
Chr1	26294814	26294815	533
Chr1	26294815	26294816	540
Chr1	26294816	26294817	526
Chr1	26294817	26294818	522
Chr1	26294818	26294819	525
Chr1	26294819	26294820	532
Chr1	26294820	26294821	562
Chr1	26294821	26294822	557
Chr1	26294822	26294823	561
Chr1	26294823	26294824	582
Chr1	26294824	26294825	588
Chr1	26294825	26294826	582
Chr1	26294826	26294827	569
Chr1	26294827	26294828	554
Chr1	26294828	26294829	552
Chr1	26294829	26294830	555
Chr1	26294830	26294831	551
Chr1	26294831	26294832	523
Chr1	26294832	26294833	521
Chr1	26294833	26294834	520
Chr1	26294834	26294835	519
Chr1	26294835	26294836	510
Chr1	26294836	26294839	507
Chr1	26294839	26294840	514
Chr1	26294840	26294841	513
Chr1	26294841	26294842	516
Chr1	26294842	26294843	521
Chr1	26294843	26294844	524
Chr1	26294844	26294845	515
Chr1	26294845	26294846	483
Chr1	26294846	26294847	486
Chr1	26294847	26294849	496
Chr1	26294849	26294850	474
Chr1	26294850	26294851	481
Chr1	26294851	26294852	480
Chr1	26294852	26294853	478
Chr1	26294853	26294854	476
Chr1	26294854	26294855	475
Chr1	26294855	26294856	480
Chr1	26294856	26294857	481
Chr1	26294857	26294858	482
Chr1	26294858	26294859	489
Chr1	26294859	26294860	491
Chr1	26294860	26294861	485
Chr1	26294861	26294862	490
Chr1	26294862	26294863	499
Chr1	26294863	26294864	494
Chr1	26294864	26294865	502
Chr1	26294865	26294866	501
Chr1	26294866	26294867	497
Chr1	26294867	26294869	499
Chr1	26294869	26294870	485
Chr1	26294870	26294871	484
Chr1	26294871	26294872	486
Chr1	26294872	26294873	484
Chr1	26294873	26294874	477
Chr1	26294874	26294875	26
Chr1	26294875	26294876	12
Chr1	26294876	26294877	10
Chr1	26294877	26294879	8
Chr1	26294879	26294880	7
Chr1	26294880	26294881	6
Chr1	26294881	26294886	5
Chr1	26294886	26294900	4
Chr1	26294900	26294907	5
Chr1	26294907	26294927	6
Chr1	26294927	26294930	5
Chr1	26294930	26294932	4
Chr1	26294932	26294949	6
Chr1	26294949	26294951	7
Chr1	26294951	26294954	8
Chr1	26294954	26294955	9
Chr1	26294955	26294959	10
Chr1	26294959	26294960	11
Chr1	26294960	26294961	19
Chr1	26294961	26294962	486
Chr1	26294962	26294963	499
Chr1	26294963	26294965	506
Chr1	26294965	26294966	505
Chr1	26294966	26294968	502
Chr1	26294968	26294969	501
Chr1	26294969	26294970	496
Chr1	26294970	26294971	490
Chr1	26294971	26294972	486
Chr1	26294972	26294973	466
Chr1	26294973	26294974	495
Chr1	26294974	26294975	492
Chr1	26294975	26294976	508
Chr1	26294976	26294977	512
Chr1	26294977	26294978	520
Chr1	26294978	26294979	522
Chr1	26294979	26294980	515
Chr1	26294980	26294981	536
Chr1	26294981	26294982	539
Chr1	26294982	26294984	534
Chr1	26294984	26294985	530
Chr1	26294985	26294986	528
Chr1	26294986	26294987	534
Chr1	26294987	26294988	537
Chr1	26294988	26294989	538
Chr1	26294989	26294991	535
Chr1	26294991	26294992	526
Chr1	26294992	26294993	513
Chr1	26294993	26294994	514
Chr1	26294994	26294995	513
Chr1	26294995	26294996	526
Chr1	26294996	26294997	525
Chr1	26294997	26294998	529
Chr1	26294998	26294999	522
Chr1	26294999	26295000	531
Chr1	26295000	26295001	519
Chr1	26295001	26295003	526
Chr1	26295003	26295004	520
Chr1	26295004	26295005	526
Chr1	26295005	26295006	527
Chr1	26295006	26295007	541
Chr1	26295007	26295008	535
Chr1	26295008	26295009	499
Chr1	26295009	26295010	497
Chr1	26295010	26295011	494
Chr1	26295011	26295012	475
Chr1	26295012	26295013	464
Chr1	26295013	26295014	459
Chr1	26295014	26295015	478
Chr1	26295015	26295016	482
Chr1	26295016	26295017	488
Chr1	26295017	26295018	503
Chr1	26295018	26295019	513
Chr1	26295019	26295020	515
Chr1	26295020	26295022	519
Chr1	26295022	26295023	530
Chr1	26295023	26295024	536
Chr1	26295024	26295028	533
Chr1	26295028	26295029	541
Chr1	26295029	26295030	533
Chr1	26295030	26295031	532
Chr1	26295031	26295032	535
Chr1	26295032	26295033	536
Chr1	26295033	26295034	549
Chr1	26295034	26295035	541
Chr1	26295035	26295036	529
Chr1	26295036	26295037	527
Chr1	26295037	26295038	528
Chr1	26295038	26295039	524
Chr1	26295039	26295041	529
Chr1	26295041	26295042	527
Chr1	26295042	26295043	528
Chr1	26295043	26295045	539
Chr1	26295045	26295046	549
Chr1	26295046	26295047	545
Chr1	26295047	26295049	543
Chr1	26295049	26295050	538
Chr1	26295050	26295051	528
Chr1	26295051	26295052	531
Chr1	26295052	26295053	527
Chr1	26295053	26295054	526
Chr1	26295054	26295056	522
Chr1	26295056	26295057	519
Chr1	26295057	26295058	522
Chr1	26295058	26295060	526
Chr1	26295060	26295061	536
Chr1	26295061	26295062	530
Chr1	26295062	26295063	517
Chr1	26295063	26295064	508
Chr1	26295064	26295065	507
Chr1	26295065	26295066	514
Chr1	26295066	26295068	517
Chr1	26295068	26295069	516
Chr1	26295069	26295070	528
Chr1	26295070	26295071	525
Chr1	26295071	26295072	527
Chr1	26295072	26295073	529
Chr1	26295073	26295074	532
Chr1	26295074	26295075	506
Chr1	26295075	26295076	511
Chr1	26295076	26295077	495
Chr1	26295077	26295078	492
Chr1	26295078	26295079	484
Chr1	26295079	26295081	476
Chr1	26295081	26295082	458
Chr1	26295082	26295083	460
Chr1	26295083	26295085	461
Chr1	26295085	26295086	463
Chr1	26295086	26295087	457
Chr1	26295087	26295088	451
Chr1	26295088	26295091	448
Chr1	26295091	26295092	446
Chr1	26295092	26295093	442
Chr1	26295093	26295094	441
Chr1	26295094	26295096	437
Chr1	26295096	26295097	429
Chr1	26295097	26295098	430
Chr1	26295098	26295099	426
Chr1	26295099	26295100	424
Chr1	26295100	26295102	418
Chr1	26295102	26295103	408
Chr1	26295103	26295104	410
Chr1	26295104	26295106	411
Chr1	26295106	26295107	410
Chr1	26295107	26295108	392
Chr1	26295108	26295109	401
Chr1	26295109	26295110	406
Chr1	26295110	26295111	408
Chr1	26295111	26295112	411
Chr1	26295112	26295113	417
Chr1	26295113	26295114	411
Chr1	26295114	26295115	412
Chr1	26295115	26295117	398
Chr1	26295117	26295118	397
Chr1	26295118	26295119	383
Chr1	26295119	26295120	375
Chr1	26295120	26295121	368
Chr1	26295121	26295122	363
Chr1	26295122	26295123	371
Chr1	26295123	26295124	359
Chr1	26295124	26295125	353
Chr1	26295125	26295128	351
Chr1	26295128	26295129	344
Chr1	26295129	26295131	336
Chr1	26295131	26295132	335
Chr1	26295132	26295133	330
Chr1	26295133	26295134	329
Chr1	26295134	26295135	313
Chr1	26295135	26295136	312
Chr1	26295136	26295137	311
Chr1	26295137	26295138	312
Chr1	26295138	26295139	315
Chr1	26295139	26295140	311
Chr1	26295140	26295141	304
Chr1	26295141	26295142	302
Chr1	26295142	26295144	303
Chr1	26295144	26295145	290
Chr1	26295145	26295146	291
Chr1	26295146	26295148	279
Chr1	26295148	26295149	278
Chr1	26295149	26295151	277
Chr1	26295151	26295152	275
Chr1	26295152	26295153	271
Chr1	26295153	26295155	264
Chr1	26295155	26295156	261
Chr1	26295156	26295157	259
Chr1	26295157	26295158	253
Chr1	26295158	26295159	250
Chr1	26295159	26295160	44
Chr1	26295160	26295161	43
Chr1	26295161	26295162	31
Chr1	26295162	26295166	32
Chr1	26295166	26295170	30
Chr1	26295170	26295172	29
Chr1	26295172	26295175	27
Chr1	26295175	26295177	26
Chr1	26295177	26295182	25
Chr1	26295182	26295187	26
Chr1	26295187	26295189	14
Chr1	26295189	26295190	17
Chr1	26295190	26295193	16
Chr1	26295193	26295196	15
Chr1	26295196	26295199	13
Chr1	26295199	26295201	14
Chr1	26295201	26295204	13
Chr1	26295204	26295207	12
Chr1	26295207	26295212	13
Chr1	26295212	26295215	14
Chr1	26295215	26295216	13
Chr1	26295216	26295217	12
Chr1	26295217	26295219	11
Chr1	26295219	26295221	12
Chr1	26295221	26295230	13
Chr1	26295230	26295234	12
Chr1	26295234	26295255	11
Chr1	26295255	26295260	13
Chr1	26295260	26295261	15
Chr1	26295261	26295263	16
Chr1	26295263	26295268	18
Chr1	26295268	26295272	19
Chr1	26295272	26295274	20
Chr1	26295274	26295282	22
Chr1	26295282	26295283	23
Chr1	26295283	26295288	22
Chr1	26295288	26295290	21
Chr1	26295290	26295296	18
Chr1	26295296	26295300	19
Chr1	26295300	26295303	18
Chr1	26295303	26295306	21
Chr1	26295306	26295307	23
Chr1	26295307	26295308	22
Chr1	26295308	26295309	21
Chr1	26295309	26295311	22
Chr1	26295311	26295312	23
Chr1	26295312	26295316	22
Chr1	26295316	26295317	23
Chr1	26295317	26295320	25
Chr1	26295320	26295322	26
Chr1	26295322	26295342	25
Chr1	26295342	26295346	27
Chr1	26295346	26295351	28
Chr1	26295351	26295352	29
Chr1	26295352	26295355	30
Chr1	26295355	26295356	33
Chr1	26295356	26295358	32
Chr1	26295358	26295361	31
Chr1	26295361	26295362	30
Chr1	26295362	26295364	29
Chr1	26295364	26295366	27
Chr1	26295366	26295369	28
Chr1	26295369	26295373	27
Chr1	26295373	26295374	26
Chr1	26295374	26295375	27
Chr1	26295375	26295383	25
Chr1	26295383	26295384	24
Chr1	26295384	26295385	26
Chr1	26295385	26295388	27
Chr1	26295388	26295391	28
Chr1	26295391	26295398	30
Chr1	26295398	26295400	31
Chr1	26295400	26295401	38
Chr1	26295401	26295402	40
Chr1	26295402	26295403	41
Chr1	26295403	26295404	42
Chr1	26295404	26295405	39
Chr1	26295405	26295406	42
Chr1	26295406	26295407	43
Chr1	26295407	26295408	41
Chr1	26295408	26295409	42
Chr1	26295409	26295410	43
Chr1	26295410	26295411	42
Chr1	26295411	26295412	43
Chr1	26295412	26295415	44
Chr1	26295415	26295416	47
Chr1	26295416	26295417	49
Chr1	26295417	26295420	48
Chr1	26295420	26295421	54
Chr1	26295421	26295423	58
Chr1	26295423	26295425	60
Chr1	26295425	26295427	62
Chr1	26295427	26295429	65
Chr1	26295429	26295431	68
Chr1	26295431	26295433	71
Chr1	26295433	26295434	72
Chr1	26295434	26295436	73
Chr1	26295436	26295442	75
Chr1	26295442	26295446	74
Chr1	26295446	26295447	75
Chr1	26295447	26295448	93
Chr1	26295448	26295452	94
Chr1	26295452	26295453	95
Chr1	26295453	26295454	96
Chr1	26295454	26295455	98
Chr1	26295455	26295456	97
Chr1	26295456	26295457	94
Chr1	26295457	26295458	93
Chr1	26295458	26295459	95
Chr1	26295459	26295462	99
Chr1	26295462	26295463	98
Chr1	26295463	26295465	97
Chr1	26295465	26295467	98
Chr1	26295467	26295470	97
Chr1	26295470	26295471	96
Chr1	26295471	26295474	95
Chr1	26295474	26295475	96
Chr1	26295475	26295476	95
Chr1	26295476	26295477	98
Chr1	26295477	26295478	99
Chr1	26295478	26295479	101
Chr1	26295479	26295480	102
Chr1	26295480	26295482	104
Chr1	26295482	26295485	105
Chr1	26295485	26295486	103
Chr1	26295486	26295489	101
Chr1	26295489	26295491	99
Chr1	26295491	26295492	98
Chr1	26295492	26295494	97
Chr1	26295494	26295496	98
Chr1	26295496	26295497	99
Chr1	26295497	26295499	97
Chr1	26295499	26295501	106
Chr1	26295501	26295502	105
Chr1	26295502	26295503	104
Chr1	26295503	26295504	105
Chr1	26295504	26295506	106
Chr1	26295506	26295508	100
Chr1	26295508	26295511	102
Chr1	26295511	26295512	103
Chr1	26295512	26295513	102
Chr1	26295513	26295514	100
Chr1	26295514	26295516	102
Chr1	26295516	26295517	97
Chr1	26295517	26295518	95
Chr1	26295518	26295519	96
Chr1	26295519	26295521	94
Chr1	26295521	26295522	88
Chr1	26295522	26295524	83
Chr1	26295524	26295526	81
Chr1	26295526	26295528	79
Chr1	26295528	26295530	75
Chr1	26295530	26295532	73
Chr1	26295532	26295534	69
Chr1	26295534	26295535	68
Chr1	26295535	26295537	67
Chr1	26295537	26295538	65
Chr1	26295538	26295539	64
Chr1	26295539	26295544	65
Chr1	26295544	26295545	63
Chr1	26295545	26295547	60
Chr1	26295547	26295551	59
Chr1	26295551	26295552	60
Chr1	26295552	26295553	59
Chr1	26295553	26295554	58
Chr1	26295554	26295555	55
Chr1	26295555	26295556	52
Chr1	26295556	26295559	53
Chr1	26295559	26295560	51
Chr1	26295560	26295572	48
Chr1	26295572	26295573	47
Chr1	26295573	26295575	46
Chr1	26295575	26295576	43
Chr1	26295576	26295577	42
Chr1	26295577	26295578	39
Chr1	26295578	26295579	38
Chr1	26295579	26295581	35
Chr1	26295581	26295582	33
Chr1	26295582	26295583	32
Chr1	26295583	26295585	31
Chr1	26295585	26295589	29
Chr1	26295589	26295590	96
Chr1	26295590	26295592	97
Chr1	26295592	26295593	96
Chr1	26295593	26295594	92
Chr1	26295594	26295595	88
Chr1	26295595	26295596	79
Chr1	26295596	26295597	77
Chr1	26295597	26295598	73
Chr1	26295598	26295599	71
Chr1	26295599	26295600	66
Chr1	26295600	26295602	34
Chr1	26295602	26295603	26
Chr1	26295603	26295604	20
Chr1	26295604	26295605	13
Chr1	26295605	26295606	12
Chr1	26295606	26295607	11
Chr1	26295607	26295610	12
Chr1	26295610	26295614	11
Chr1	26295614	26295619	9
Chr1	26295619	26295620	8
Chr1	26295620	26295629	7
Chr1	26295629	26295637	6
Chr1	26295637	26295640	5
Chr1	26295640	26295646	4
Chr1	26295646	26295652	3
Chr1	26295652	26295665	2
Chr1	26295665	26295700	1
Chr1	26295700	26295702	2
Chr1	26295702	26295705	128
Chr1	26295705	26295706	127
Chr1	26295706	26295708	128
Chr1	26295708	26295709	126
Chr1	26295709	26295710	124
Chr1	26295710	26295711	123
Chr1	26295711	26295713	122
Chr1	26295713	26295714	123
Chr1	26295714	26295716	124
Chr1	26295716	26295718	121
Chr1	26295718	26295719	119
Chr1	26295719	26295720	114
Chr1	26295720	26295721	113
Chr1	26295721	26295723	114
Chr1	26295723	26295724	113
Chr1	26295724	26295726	112
Chr1	26295726	26295727	111
Chr1	26295727	26295729	110
Chr1	26295729	26295732	108
Chr1	26295732	26295733	107
Chr1	26295733	26295735	106
Chr1	26295735	26295736	103
Chr1	26295736	26295737	102
Chr1	26295737	26295739	101
Chr1	26295739	26295740	100
Chr1	26295740	26295741	97
Chr1	26295741	26295743	95
Chr1	26295743	26295745	96
Chr1	26295745	26295746	95
Chr1	26295746	26295748	94
Chr1	26295748	26295749	92
Chr1	26295749	26295752	84
Chr1	26295752	26295753	74
Chr1	26295753	26295754	71
Chr1	26295754	26295755	68
Chr1	26295755	26295756	65
Chr1	26295756	26295757	58
Chr1	26295757	26295758	57
Chr1	26295758	26295759	55
Chr1	26295759	26295760	53
Chr1	26295760	26295761	50
Chr1	26295761	26295762	48
Chr1	26295762	26295763	46
Chr1	26295763	26295765	45
Chr1	26295765	26295766	44
Chr1	26295766	26295767	33
Chr1	26295767	26295770	31
Chr1	26295770	26295774	30
Chr1	26295774	26295775	27
Chr1	26295775	26295776	25
Chr1	26295776	26295779	24
Chr1	26295779	26295780	23
Chr1	26295780	26295781	19
Chr1	26295781	26295782	18
Chr1	26295782	26295786	15
Chr1	26295786	26295789	14
Chr1	26295789	26295791	12
Chr1	26295791	26295792	11
Chr1	26295792	26295801	10
Chr1	26295801	26295807	9
Chr1	26295807	26295811	7
Chr1	26295811	26295812	6
Chr1	26295812	26295814	5
Chr1	26295814	26295815	4
Chr1	26295815	26295822	3
Chr1	26295822	26295837	2
Chr1	26295837	26295934	1
Chr5	4000596	4000599	204
Chr5	4000599	4000600	201
Chr5	4000600	4000601	199
Chr5	4000601	4000602	200
Chr5	4000602	4000604	201
Chr5	4000604	4000605	199
Chr5	4000605	4000606	196
Chr5	4000606	4000607	192
Chr5	4000607	4000608	193
Chr5	4000608	4000610	194
Chr5	4000610	4000611	193
Chr5	4000611	4000612	192
Chr5	4000612	4000613	173
Chr5	4000613	4000614	151
Chr5	4000614	4000615	152
Chr5	4000615	4000616	150
Chr5	4000616	4000617	147
Chr5	4000617	4000619	153
Chr5	4000619	4000620	152
Chr5	4000620	4000621	150
Chr5	4000621	4000622	148
Chr5	4000622	4000623	147
Chr5	4000623	4000625	145
Chr5	4000625	4000626	142
Chr5	4000626	4000628	135
Chr5	4000628	4000630	133
Chr5	4000630	4000631	132
Chr5	4000631	4000633	129
Chr5	4000633	4000635	125
Chr5	4000635	4000636	124
Chr5	4000636	4000637	125
Chr5	4000637	4000638	122
Chr5	4000638	4000639	119
Chr5	4000639	4000640	118
Chr5	4000640	4000641	111
Chr5	4000641	4000642	108
Chr5	4000642	4000644	106
Chr5	4000644	4000647	105
Chr5	4000647	4000649	103
Chr5	4000649	4000650	107
Chr5	4000650	4000651	106
Chr5	4000651	4000654	105
Chr5	4000654	4000656	101
Chr5	4000656	4000657	100
Chr5	4000657	4000658	99
Chr5	4000658	4000659	98
Chr5	4000659	4000660	97
Chr5	4000660	4000662	96
Chr5	4000662	4000663	92
Chr5	4000663	4000664	86
Chr5	4000664	4000669	89
Chr5	4000669	4000671	91
Chr5	4000671	4000672	90
Chr5	4000672	4000674	88
Chr5	4000674	4000675	86
Chr5	4000675	4000677	88
Chr5	4000677	4000678	81
Chr5	4000678	4000679	78
Chr5	4000679	4000681	76
Chr5	4000681	4000682	77
Chr5	4000682	4000683	78
Chr5	4000683	4000684	74
Chr5	4000684	4000685	72
Chr5	4000685	4000686	66
Chr5	4000686	4000687	64
Chr5	4000687	4000689	62
Chr5	4000689	4000690	63
Chr5	4000690	4000693	55
Chr5	4000693	4000696	53
Chr5	4000696	4000697	52
Chr5	4000697	4000698	50
Chr5	4000698	4000701	51
Chr5	4000701	4000702	49
Chr5	4000702	4000703	48
Chr5	4000703	4000705	46
Chr5	4000705	4000708	45
Chr5	4000708	4000710	44
Chr5	4000710	4000713	43
Chr5	4000713	4000715	42
Chr5	4000715	4000717	40
Chr5	4000717	4000718	39
Chr5	4000718	4000719	33
Chr5	4000719	4000722	31
Chr5	4000722	4000724	32
Chr5	4000724	4000725	30
Chr5	4000725	4000726	29
Chr5	4000726	4000742	28
Chr5	4000742	4000745	29
Chr5	4000745	4000749	28
Chr5	4000749	4000750	27
Chr5	4000750	4000752	23
Chr5	4000752	4000762	22
Chr5	4000762	4000764	21
Chr5	4000764	4000765	19
Chr5	4000765	4000766	15
Chr5	4000766	4000768	14
Chr5	4000768	4000770	15
Chr5	4000770	4000776	14
Chr5	4000776	4000781	12
Chr5	4000781	4000782	11
Chr5	4000782	4000783	10
Chr5	4000783	4000784	8
Chr5	4000784	4000785	7
Chr5	4000785	4000789	6
Chr5	4000789	4000790	7
Chr5	4000790	4000799	6
Chr5	4000799	4000819	5
Chr5	4000819	4000823	6
Chr5	4000823	4000827	5
Chr5	4000827	4000834	6
Chr5	4000834	4000843	7
Chr5	4000843	4000850	6
Chr5	4000850	4000852	7
Chr5	4000852	4000856	8
Chr5	4000856	4000857	10
Chr5	4000857	4000858	11
Chr5	4000858	4000869	12
Chr5	4000869	4000882	11
Chr5	4000882	4000883	12
Chr5	4000883	4000890	13
Chr5	4000890	4000892	15
Chr5	4000892	4000894	16
Chr5	4000894	4000898	15
Chr5	4000898	4000900	17
Chr5	4000900	4000907	18
Chr5	4000907	4000915	20
Chr5	4000915	4000916	21
Chr5	4000916	4000917	23
Chr5	4000917	4000920	24
Chr5	4000920	4000921	23
Chr5	4000921	4000923	24
Chr5	4000923	4000925	27
Chr5	4000925	4000928	28
Chr5	4000928	4000931	27
Chr5	4000931	4000935	28
Chr5	4000935	4000937	27
Chr5	4000937	4000940	28
Chr5	4000940	4000942	29
Chr5	4000942	4000949	30
Chr5	4000949	4000950	31
Chr5	4000950	4000951	32
Chr5	4000951	4000953	31
Chr5	4000953	4000955	30
Chr5	4000955	4000957	31
Chr5	4000957	4000960	30
Chr5	4000960	4000963	31
Chr5	4000963	4000964	32
Chr5	4000964	4000965	33
Chr5	4000965	4000972	35
Chr5	4000972	4000976	34
Chr5	4000976	4000978	35
Chr5	4000978	4000980	36
Chr5	4000980	4000983	37
Chr5	4000983	4000989	36
Chr5	4000989	4000990	35
Chr5	4000990	4000993	37
Chr5	4000993	4000999	36
Chr5	4000999	4001001	33
Chr5	4001001	4001005	32
Chr5	4001005	4001008	33
Chr5	4001008	4001014	31
Chr5	4001014	4001016	32
Chr5	4001016	4001017	29
Chr5	4001017	4001018	27
Chr5	4001018	4001021	26
Chr5	4001021	4001022	27
Chr5	4001022	4001024	26
Chr5	4001024	4001025	27
Chr5	4001025	4001030	30
Chr5	4001030	4001032	32
Chr5	4001032	4001033	29
Chr5	4001033	4001034	28
Chr5	4001034	4001038	26
Chr5	4001038	4001039	25
Chr5	4001039	4001040	26
Chr5	4001040	4001042	27
Chr5	4001042	4001043	29
Chr5	4001043	4001045	28
Chr5	4001045	4001046	29
Chr5	4001046	4001051	30
Chr5	4001051	4001054	29
Chr5	4001054	4001056	30
Chr5	4001056	4001058	29
Chr5	4001058	4001060	27
Chr5	4001060	4001061	26
Chr5	4001061	4001065	24
Chr5	4001065	4001066	26
Chr5	4001066	4001067	27
Chr5	4001067	4001069	28
Chr5	4001069	4001072	30
Chr5	4001072	4001075	29
Chr5	4001075	4001079	32
Chr5	4001079	4001081	31
Chr5	4001081	4001085	30
Chr5	4001085	4001087	29
Chr5	4001087	4001114	2
Chr5	4001114	4001133	3
Chr5	4001133	4001143	4
Chr5	4001143	4001168	3
Chr5	4001168	4001199	2
Chr5	4001199	4001215	3
Chr5	4001215	4001234	2
Chr5	4001234	4001270	1
Chr5	4001270	4001272	5
Chr5	4001272	4001275	33
Chr5	4001275	4001276	34
Chr5	4001276	4001277	35
Chr5	4001277	4001280	33
Chr5	4001280	4001282	34
Chr5	4001282	4001289	35
Chr5	4001289	4001290	36
Chr5	4001290	4001291	37
Chr5	4001291	4001292	36
Chr5	4001292	4001294	37
Chr5	4001294	4001295	38
Chr5	4001295	4001301	39
Chr5	4001301	4001304	40
Chr5	4001304	4001305	42
Chr5	4001305	4001309	43
Chr5	4001309	4001315	44
Chr5	4001315	4001316	45
Chr5	4001316	4001318	44
Chr5	4001318	4001319	43
Chr5	4001319	4001320	1
Chr5	4001417	4001423	42
Chr5	4001423	4001424	40
Chr5	4001424	4001426	39
Chr5	4001426	4001429	40
Chr5	4001429	4001430	41
Chr5	4001430	4001434	40
Chr5	4001434	4001438	41
Chr5	4001438	4001442	40
Chr5	4001442	4001443	41
Chr5	4001443	4001448	42
Chr5	4001448	4001449	41
Chr5	4001449	4001450	38
Chr5	4001450	4001452	37
Chr5	4001452	4001453	36
Chr5	4001453	4001457	35
Chr5	4001457	4001459	36
Chr5	4001459	4001460	33
Chr5	4001460	4001465	34
Chr5	4001465	4001468	35
Chr5	4001468	4001469	36
Chr5	4001469	4001471	32
Chr5	4001471	4001472	31
Chr5	4001472	4001474	32
Chr5	4001474	4001475	31
Chr5	4001475	4001477	28
Chr5	4001477	4001479	31
Chr5	4001479	4001480	30
Chr5	4001480	4001481	31
Chr5	4001481	4001484	30
Chr5	4001484	4001485	32
Chr5	4001485	4001488	31
Chr5	4001488	4001489	30
Chr5	4001489	4001490	29
Chr5	4001490	4001491	30
Chr5	4001491	4001492	29
Chr5	4001492	4001493	31
Chr5	4001493	4001494	30
Chr5	4001494	4001499	29
Chr5	4001499	4001500	30
Chr5	4001500	4001502	29
Chr5	4001502	4001503	30
Chr5	4001503	4001504	28
Chr5	4001504	4001506	30
Chr5	4001506	4001508	29
Chr5	4001508	4001509	31
Chr5	4001509	4001513	32
Chr5	4001513	4001514	34
Chr5	4001514	4001517	33
Chr5	4001517	4001520	34
Chr5	4001520	4001521	35
Chr5	4001521	4001522	36
Chr5	4001522	4001524	35
Chr5	4001524	4001525	37
Chr5	4001525	4001527	38
Chr5	4001527	4001529	37
Chr5	4001529	4001530	40
Chr5	4001530	4001534	41
Chr5	4001534	4001535	42
Chr5	4001535	4001539	41
Chr5	4001539	4001540	42
Chr5	4001540	4001544	43
Chr5	4001544	4001545	42
Chr5	4001545	4001547	43
Chr5	4001547	4001550	44
Chr5	4001550	4001553	45
Chr5	4001553	4001554	46
Chr5	4001554	4001555	48
Chr5	4001555	4001556	49
Chr5	4001556	4001557	50
Chr5	4001557	4001559	51
Chr5	4001559	4001561	54
Chr5	4001561	4001566	53
Chr5	4001566	4001567	52
Chr5	4001567	4001569	53
Chr5	4001569	4001570	52
Chr5	4001570	4001572	53
Chr5	4001572	4001573	54
Chr5	4001573	4001574	53
Chr5	4001574	4001575	54
Chr5	4001575	4001578	55
Chr5	4001578	4001581	52
Chr5	4001581	4001584	51
Chr5	4001584	4001585	52
Chr5	4001585	4001588	50
Chr5	4001588	4001592	51
Chr5	4001592	4001593	52
Chr5	4001593	4001600	50
Chr5	4001600	4001602	48
Chr5	4001602	4001603	47
Chr5	4001603	4001605	46
Chr5	4001605	4001609	43
Chr5	4001609	4001613	40
Chr5	4001613	4001614	39
Chr5	4001614	4001615	37
Chr5	4001615	4001616	38
Chr5	4001616	4001621	37
Chr5	4001621	4001622	35
Chr5	4001622	4001625	33
Chr5	4001625	4001626	31
Chr5	4001626	4001627	33
Chr5	4001627	4001628	32
Chr5	4001628	4001630	33
Chr5	4001630	4001631	29
Chr5	4001631	4001640	30
Chr5	4001640	4001641	29
Chr5	4001641	4001647	27
Chr5	4001647	4001648	28
Chr5	4001648	4001651	27
Chr5	4001651	4001653	26
Chr5	4001653	4001655	25
Chr5	4001655	4001657	22
Chr5	4001657	4001658	21
Chr5	4001658	4001660	20
Chr5	4001660	4001661	17
Chr5	4001661	4001663	18
Chr5	4001663	4001665	19
Chr5	4001665	4001669	18
Chr5	4001669	4001671	20
Chr5	4001671	4001672	21
Chr5	4001672	4001673	22
Chr5	4001673	4001676	21
Chr5	4001676	4001677	20
Chr5	4001677	4001682	21
Chr5	4001682	4001685	23
Chr5	4001685	4001687	22
Chr5	4001687	4001689	1
Chr5	4001731	4001753	1
Chr5	4001753	4001789	2
Chr5	4001789	4001797	3
Chr5	4001797	4001819	4
Chr5	4001819	4001832	6
Chr5	4001832	4001850	5
Chr5	4001850	4001854	6
Chr5	4001854	4001890	5
Chr5	4001890	4001898	4
Chr5	4001898	4001901	3
Chr5	4001901	4001914	4
Chr5	4001914	4001920	5
Chr5	4001920	4001931	3
Chr5	4001931	4001951	2
Chr5	4001951	4001986	1
Chr5	4001986	4002002	2
Chr5	4002002	4002010	1
Chr5	4002010	4002043	2
Chr5	4002043	4002051	3
Chr5	4002051	4002064	4
Chr5	4002064	4002087	5
Chr5	4002087	4002100	4
Chr5	4002100	4002111	5
Chr5	4002111	4002119	4
Chr5	4002119	4002132	3
Chr5	4002132	4002150	4
Chr5	4002150	4002152	5
Chr5	4002152	4002165	4
Chr5	4002165	4002176	3
Chr5	4002176	4002177	5
Chr5	4002177	4002178	7
Chr5	4002178	4002179	27
Chr5	4002179	4002182	28
Chr5	4002182	4002183	29
Chr5	4002183	4002184	28
Chr5	4002184	4002190	27
Chr5	4002190	4002191	28
Chr5	4002191	4002192	31
Chr5	4002192	4002193	30
Chr5	4002193	4002195	31
Chr5	4002195	4002196	32
Chr5	4002196	4002198	33
Chr5	4002198	4002199	34
Chr5	4002199	4002201	35
Chr5	4002201	4002203	34
Chr5	4002203	4002206	36
Chr5	4002206	4002211	37
Chr5	4002211	4002212	41
Chr5	4002212	4002218	42
Chr5	4002218	4002219	40
Chr5	4002219	4002221	39
Chr5	4002221	4002223	40
Chr5	4002223	4002227	41
Chr5	4002227	4002228	42
Chr5	4002228	4002229	44
Chr5	4002229	4002239	45
Chr5	4002239	4002244	44
Chr5	4002244	4002249	45
Chr5	4002249	4002251	47
Chr5	4002251	4002253	46
Chr5	4002253	4002255	9
Chr5	4002255	4002261	8
Chr5	4002261	4002263	9
Chr5	4002263	4002265	10
Chr5	4002265	4002278	9
Chr5	4002278	4002284	8
Chr5	4002284	4002288	9
Chr5	4002288	4002292	10
Chr5	4002292	4002299	9
Chr5	4002299	4002300	8
Chr5	4002300	4002307	7
Chr5	4002307	4002312	8
Chr5	4002312	4002315	7
Chr5	4002315	4002317	9
Chr5	4002317	4002326	10
Chr5	4002326	4002352	11
Chr5	4002352	4002353	12
Chr5	4002353	4002354	13
Chr5	4002354	4002359	12
Chr5	4002359	4002360	13
Chr5	4002360	4002362	14
Chr5	4002362	4002365	15
Chr5	4002365	4002366	16
Chr5	4002366	4002368	19
Chr5	4002368	4002370	57
Chr5	4002370	4002371	58
Chr5	4002371	4002373	61
Chr5	4002373	4002375	64
Chr5	4002375	4002376	68
Chr5	4002376	4002378	67
Chr5	4002378	4002379	65
Chr5	4002379	4002380	63
Chr5	4002380	4002381	65
Chr5	4002381	4002382	70
Chr5	4002382	4002384	71
Chr5	4002384	4002385	70
Chr5	4002385	4002386	69
Chr5	4002386	4002388	70
Chr5	4002388	4002389	71
Chr5	4002389	4002390	69
Chr5	4002390	4002391	71
Chr5	4002391	4002392	72
Chr5	4002392	4002394	71
Chr5	4002394	4002395	72
Chr5	4002395	4002396	71
Chr5	4002396	4002397	72
Chr5	4002397	4002398	73
Chr5	4002398	4002399	74
Chr5	4002399	4002400	75
Chr5	4002400	4002401	76
Chr5	4002401	4002406	78
Chr5	4002406	4002407	77
Chr5	4002407	4002408	74
Chr5	4002408	4002409	73
Chr5	4002409	4002410	74
Chr5	4002410	4002412	76
Chr5	4002412	4002416	75
Chr5	4002416	4002417	73
Chr5	4002417	4002418	74
Chr5	4002418	4002419	73
Chr5	4002419	4002422	74
Chr5	4002422	4002423	75
Chr5	4002423	4002424	50
Chr5	4002424	4002426	51
Chr5	4002426	4002427	50
Chr5	4002427	4002428	72
Chr5	4002428	4002429	71
Chr5	4002429	4002431	72
Chr5	4002431	4002435	73
Chr5	4002435	4002436	72
Chr5	4002436	4002440	73
Chr5	4002440	4002441	74
Chr5	4002441	4002443	75
Chr5	4002443	4002444	73
Chr5	4002444	4002445	71
Chr5	4002445	4002448	70
Chr5	4002448	4002449	72
Chr5	4002449	4002450	71
Chr5	4002450	4002453	74
Chr5	4002453	4002460	73
Chr5	4002460	4002464	72
Chr5	4002464	4002465	71
Chr5	4002465	4002467	69
Chr5	4002467	4002469	65
Chr5	4002469	4002470	64
Chr5	4002470	4002471	63
Chr5	4002471	4002473	61
Chr5	4002473	4002474	60
Chr5	4002474	4002476	59
Chr5	4002476	4002480	55
Chr5	4002480	4002481	52
Chr5	4002481	4002482	51
Chr5	4002482	4002483	48
Chr5	4002483	4002484	49
Chr5	4002484	4002485	47
Chr5	4002485	4002486	46
Chr5	4002486	4002487	45
Chr5	4002487	4002491	44
Chr5	4002491	4002492	42
Chr5	4002492	4002493	41
Chr5	4002493	4002495	39
Chr5	4002495	4002497	38
Chr5	4002497	4002498	37
Chr5	4002498	4002499	36
Chr5	4002499	4002500	33
Chr5	4002500	4002502	32
Chr5	4002502	4002503	31
Chr5	4002503	4002505	33
Chr5	4002505	4002507	31
Chr5	4002507	4002508	30
Chr5	4002508	4002510	31
Chr5	4002510	4002513	30
Chr5	4002513	4002517	31
Chr5	4002517	4002518	30
Chr5	4002518	4002520	31
Chr5	4002520	4002523	29
Chr5	4002523	4002524	27
Chr5	4002524	4002527	26
Chr5	4002527	4002532	25
Chr5	4002532	4002537	24
Chr5	4002537	4002540	23
Chr5	4002540	4002541	24
Chr5	4002541	4002542	23
Chr5	4002542	4002549	20
Chr5	4002549	4002551	19
Chr5	4002551	4002557	16
Chr5	4002557	4002559	15
Chr5	4002559	4002574	16
Chr5	4002574	4002575	15
Chr5	4002575	4002576	14
Chr5	4002576	4002579	13
Chr5	4002579	4002580	11
Chr5	4002580	4002581	10
Chr5	4002581	4002583	9
Chr5	4002583	4002585	8
Chr5	4002585	4002588	7
Chr5	4002588	4002590	6
Chr5	4002590	4002604	7
Chr5	4002604	4002609	5
Chr5	4002609	4002612	4
Chr5	4002612	4002618	3
Chr5	4002618	4002619	2
Chr5	4002619	4002620	3
Chr5	4002620	4002633	2
Chr5	4002633	4002640	4
Chr5	4002640	4002660	3
Chr5	4002660	4002672	2
Chr5	4002672	4002722	1
Chr5	4002748	4002772	1
Chr5	4002772	4002785	2
Chr5	4002785	4002789	3
Chr5	4002789	4002790	4
Chr5	4002790	4002794	5
Chr5	4002794	4002796	6
Chr5	4002796	4002799	7
Chr5	4002799	4002819	10
Chr5	4002819	4002821	12
Chr5	4002821	4002823	13
Chr5	4002823	4002824	15
Chr5	4002824	4002825	16
Chr5	4002825	4002826	20
Chr5	4002826	4002829	21
Chr5	4002829	4002830	22
Chr5	4002830	4002831	23
Chr5	4002831	4002832	26
Chr5	4002832	4002833	27
Chr5	4002833	4002838	29
Chr5	4002838	4002840	30
Chr5	4002840	4002841	31
Chr5	4002841	4002843	32
Chr5	26456287	26456290	1
Chr5	26456290	26456297	2
Chr5	26456297	26456316	3
Chr5	26456316	26456338	4
Chr5	26456338	26456347	5
Chr5	26456347	26456350	6
Chr5	26456350	26456351	7
Chr5	26456351	26456360	8
Chr5	26456360	26456361	9
Chr5	26456361	26456362	12
Chr5	26456362	26456365	14
Chr5	26456365	26456367	15
Chr5	26456367	26456368	16
Chr5	26456368	26456369	17
Chr5	26456369	26456372	18
Chr5	26456372	26456380	20
Chr5	26456380	26456387	21
Chr5	26456387	26456389	22
Chr5	26456389	26456390	23
Chr5	26456390	26456392	24
Chr5	26456392	26456393	25
Chr5	26456393	26456395	26
Chr5	26456395	26456398	27
Chr5	26456398	26456400	26
Chr5	26456400	26456416	27
Chr5	26456416	26456417	28
Chr5	26456417	26456419	29
Chr5	26456419	26456423	31
Chr5	26456423	26456427	33
Chr5	26456427	26456429	34
Chr5	26456429	26456434	35
Chr5	26456434	26456436	36
Chr5	26456436	26456441	43
Chr5	26456441	26456442	45
Chr5	26456442	26456443	47
Chr5	26456443	26456444	48
Chr5	26456444	26456446	49
Chr5	26456446	26456447	50
Chr5	26456447	26456448	51
Chr5	26456448	26456449	50
Chr5	26456449	26456451	52
Chr5	26456451	26456452	51
Chr5	26456452	26456455	50
Chr5	26456455	26456457	51
Chr5	26456457	26456458	52
Chr5	26456458	26456463	54
Chr5	26456463	26456466	52
Chr5	26456466	26456469	51
Chr5	26456469	26456473	50
Chr5	26456473	26456474	48
Chr5	26456474	26456475	55
Chr5	26456475	26456476	57
Chr5	26456476	26456477	60
Chr5	26456477	26456480	62
Chr5	26456480	26456481	63
Chr5	26456481	26456482	62
Chr5	26456482	26456483	63
Chr5	26456483	26456489	64
Chr5	26456489	26456490	63
Chr5	26456490	26456491	62
Chr5	26456491	26456492	61
Chr5	26456492	26456493	60
Chr5	26456493	26456494	59
Chr5	26456494	26456495	58
Chr5	26456495	26456496	59
Chr5	26456496	26456497	58
Chr5	26456497	26456500	59
Chr5	26456500	26456501	60
Chr5	26456501	26456502	61
Chr5	26456502	26456503	63
Chr5	26456503	26456504	62
Chr5	26456504	26456505	63
Chr5	26456505	26456508	64
Chr5	26456508	26456510	68
Chr5	26456510	26456511	69
Chr5	26456511	26456513	70
Chr5	26456513	26456515	71
Chr5	26456515	26456516	72
Chr5	26456516	26456517	73
Chr5	26456517	26456518	76
Chr5	26456518	26456520	79
Chr5	26456520	26456523	80
Chr5	26456523	26456525	81
Chr5	26456525	26456526	82
Chr5	26456526	26456528	83
Chr5	26456528	26456529	84
Chr5	26456529	26456530	82
Chr5	26456530	26456532	81
Chr5	26456532	26456535	82
Chr5	26456535	26456537	84
Chr5	26456537	26456539	78
Chr5	26456539	26456540	80
Chr5	26456540	26456542	81
Chr5	26456542	26456543	83
Chr5	26456543	26456544	81
Chr5	26456544	26456545	79
Chr5	26456545	26456547	80
Chr5	26456547	26456548	79
Chr5	26456548	26456549	80
Chr5	26456549	26456550	86
Chr5	26456550	26456552	85
Chr5	26456552	26456554	86
Chr5	26456554	26456555	88
Chr5	26456555	26456556	92
Chr5	26456556	26456558	95
Chr5	26456558	26456559	94
Chr5	26456559	26456560	92
Chr5	26456560	26456562	93
Chr5	26456562	26456563	94
Chr5	26456563	26456564	96
Chr5	26456564	26456565	104
Chr5	26456565	26456566	106
Chr5	26456566	26456567	105
Chr5	26456567	26456568	111
Chr5	26456568	26456569	112
Chr5	26456569	26456570	117
Chr5	26456570	26456572	116
Chr5	26456572	26456573	117
Chr5	26456573	26456575	118
Chr5	26456575	26456577	115
Chr5	26456577	26456578	118
Chr5	26456578	26456579	124
Chr5	26456579	26456580	125
Chr5	26456580	26456581	135
Chr5	26456581	26456582	137
Chr5	26456582	26456583	139
Chr5	26456583	26456584	138
Chr5	26456584	26456585	139
Chr5	26456585	26456587	140
Chr5	26456587	26456588	142
Chr5	26456588	26456593	145
Chr5	26456593	26456595	149
Chr5	26456595	26456596	163
Chr5	26456596	26456599	162
Chr5	26456599	26456601	163
Chr5	26456601	26456602	162
Chr5	26456602	26456603	160
Chr5	26456603	26456605	158
Chr5	26456605	26456606	159
Chr5	26456606	26456608	160
Chr5	26456608	26456609	161
Chr5	26456609	26456610	158
Chr5	26456610	26456611	159
Chr5	26456611	26456612	162
Chr5	26456612	26456614	164
Chr5	26456614	26456615	165
Chr5	26456615	26456616	166
Chr5	26456616	26456618	165
Chr5	26456618	26456619	162
Chr5	26456619	26456622	157
Chr5	26456622	26456623	158
Chr5	26456623	26456624	162
Chr5	26456624	26456626	163
Chr5	26456626	26456627	164
Chr5	26456627	26456629	163
Chr5	26456629	26456631	162
Chr5	26456631	26456632	165
Chr5	26456632	26456633	180
Chr5	26456633	26456634	184
Chr5	26456634	26456635	185
Chr5	26456635	26456636	187
Chr5	26456636	26456638	192
Chr5	26456638	26456640	194
Chr5	26456640	26456641	192
Chr5	26456641	26456643	189
Chr5	26456643	26456645	188
Chr5	26456645	26456646	194
Chr5	26456646	26456648	193
Chr5	26456648	26456649	191
Chr5	26456649	26456650	190
Chr5	26456650	26456651	185
Chr5	26456651	26456652	187
Chr5	26456652	26456653	190
Chr5	26456653	26456654	201
Chr5	26456654	26456655	205
Chr5	26456655	26456656	208
Chr5	26456656	26456657	206
Chr5	26456657	26456658	204
Chr5	26456658	26456659	206
Chr5	26456659	26456661	207
Chr5	26456661	26456662	204
Chr5	26456662	26456663	205
Chr5	26456663	26456664	209
Chr5	26456664	26456665	206
Chr5	26456665	26456666	198
Chr5	26456666	26456667	197
Chr5	26456667	26456668	199
Chr5	26456668	26456670	192
Chr5	26456670	26456671	185
Chr5	26456671	26456674	184
Chr5	26456674	26456675	185
Chr5	26456675	26456677	186
Chr5	26456677	26456678	187
Chr5	26456678	26456679	184
Chr5	26456679	26456680	178
Chr5	26456680	26456681	177
Chr5	26456681	26456682	167
Chr5	26456682	26456683	164
Chr5	26456683	26456684	165
Chr5	26456684	26456685	172
Chr5	26456685	26456686	178
Chr5	26456686	26456688	177
Chr5	26456688	26456690	174
Chr5	26456690	26456691	176
Chr5	26456691	26456692	180
Chr5	26456692	26456693	184
Chr5	26456693	26456694	194
Chr5	26456694	26456695	191
Chr5	26456695	26456696	205
Chr5	26456696	26456697	193
Chr5	26456697	26456699	197
Chr5	26456699	26456700	196
Chr5	26456700	26456701	204
Chr5	26456701	26456702	210
Chr5	26456702	26456703	212
Chr5	26456703	26456704	223
Chr5	26456704	26456705	225
Chr5	26456705	26456706	231
Chr5	26456706	26456707	232
Chr5	26456707	26456708	233
Chr5	26456708	26456709	236
Chr5	26456709	26456710	235
Chr5	26456710	26456712	236
Chr5	26456712	26456713	235
Chr5	26456713	26456714	234
Chr5	26456714	26456715	235
Chr5	26456715	26456716	237
Chr5	26456716	26456717	240
Chr5	26456717	26456718	243
Chr5	26456718	26456719	246
Chr5	26456719	26456720	248
Chr5	26456720	26456721	252
Chr5	26456721	26456722	256
Chr5	26456722	26456724	255
Chr5	26456724	26456725	250
Chr5	26456725	26456726	248
Chr5	26456726	26456727	246
Chr5	26456727	26456730	245
Chr5	26456730	26456731	246
Chr5	26456731	26456732	250
Chr5	26456732	26456733	256
Chr5	26456733	26456734	247
Chr5	26456734	26456735	250
Chr5	26456735	26456736	255
Chr5	26456736	26456737	262
Chr5	26456737	26456738	255
Chr5	26456738	26456739	254
Chr5	26456739	26456740	253
Chr5	26456740	26456741	254
Chr5	26456741	26456742	256
Chr5	26456742	26456743	255
Chr5	26456743	26456744	258
Chr5	26456744	26456746	265
Chr5	26456746	26456747	260
Chr5	26456747	26456750	262
Chr5	26456750	26456751	265
Chr5	26456751	26456752	276
Chr5	26456752	26456754	277
Chr5	26456754	26456755	270
Chr5	26456755	26456756	267
Chr5	26456756	26456757	262
Chr5	26456757	26456758	263
Chr5	26456758	26456759	266
Chr5	26456759	26456760	267
Chr5	26456760	26456761	266
Chr5	26456761	26456762	268
Chr5	26456762	26456766	270
Chr5	26456766	26456767	275
Chr5	26456767	26456768	279
Chr5	26456768	26456769	280
Chr5	26456769	26456771	290
Chr5	26456771	26456772	291
Chr5	26456772	26456773	293
Chr5	26456773	26456774	301
Chr5	26456774	26456776	310
Chr5	26456776	26456777	318
Chr5	26456777	26456778	316
Chr5	26456778	26456779	313
Chr5	26456779	26456780	311
Chr5	26456780	26456781	317
Chr5	26456781	26456782	322
Chr5	26456782	26456783	325
Chr5	26456783	26456784	329
Chr5	26456784	26456786	327
Chr5	26456786	26456787	321
Chr5	26456787	26456788	323
Chr5	26456788	26456789	322
Chr5	26456789	26456791	323
Chr5	26456791	26456792	322
Chr5	26456792	26456793	319
Chr5	26456793	26456794	318
Chr5	26456794	26456795	310
Chr5	26456795	26456796	309
Chr5	26456796	26456797	298
Chr5	26456797	26456798	300
Chr5	26456798	26456799	298
Chr5	26456799	26456800	299
Chr5	26456800	26456801	311
Chr5	26456801	26456802	308
Chr5	26456802	26456803	302
Chr5	26456803	26456804	304
Chr5	26456804	26456806	294
Chr5	26456806	26456807	293
Chr5	26456807	26456808	291
Chr5	26456808	26456809	294
Chr5	26456809	26456811	292
Chr5	26456811	26456812	289
Chr5	26456812	26456813	290
Chr5	26456813	26456814	291
Chr5	26456814	26456816	289
Chr5	26456816	26456817	287
Chr5	26456817	26456818	283
Chr5	26456818	26456819	284
Chr5	26456819	26456820	280
Chr5	26456820	26456821	278
Chr5	26456821	26456822	274
Chr5	26456822	26456823	273
Chr5	26456823	26456824	276
Chr5	26456824	26456825	278
Chr5	26456825	26456826	285
Chr5	26456826	26456827	288
Chr5	26456827	26456828	292
Chr5	26456828	26456829	291
Chr5	26456829	26456830	294
Chr5	26456830	26456831	300
Chr5	26456831	26456832	316
Chr5	26456832	26456833	312
Chr5	26456833	26456834	311
Chr5	26456834	26456835	310
Chr5	26456835	26456836	302
Chr5	26456836	26456837	310
Chr5	26456837	26456838	301
Chr5	26456838	26456839	302
Chr5	26456839	26456840	28
Chr5	26456840	26456841	30
Chr5	26456841	26456846	31
Chr5	26456846	26456851	34
Chr5	26456851	26456852	36
Chr5	26456852	26456858	35
Chr5	26456858	26456860	34
Chr5	26456860	26456862	33
Chr5	26456862	26456863	34
Chr5	26456863	26456864	35
Chr5	26456864	26456867	36
Chr5	26456867	26456868	37
Chr5	26456868	26456876	34
Chr5	26456876	26456881	35
Chr5	26456881	26456886	34
Chr5	26456886	26456890	33
Chr5	26456890	26456891	32
Chr5	26456891	26456893	31
Chr5	26456893	26456895	33
Chr5	26456895	26456898	34
Chr5	26456898	26456901	35
Chr5	26456901	26456902	38
Chr5	26456902	26456903	37
Chr5	26456903	26456911	38
Chr5	26456911	26456912	39
Chr5	26456912	26456913	38
Chr5	26456913	26456914	37
Chr5	26456914	26456917	38
Chr5	26456917	26456918	37
Chr5	26456918	26456922	38
Chr5	26456922	26456925	40
Chr5	26456925	26456928	41
Chr5	26456928	26456929	42
Chr5	26456929	26456930	43
Chr5	26456930	26456931	42
Chr5	26456931	26456932	43
Chr5	26456932	26456933	46
Chr5	26456933	26456934	48
Chr5	26456934	26456935	325
Chr5	26456935	26456936	334
Chr5	26456936	26456937	339
Chr5	26456937	26456938	340
Chr5	26456938	26456939	347
Chr5	26456939	26456940	345
Chr5	26456940	26456942	338
Chr5	26456942	26456943	335
Chr5	26456943	26456944	334
Chr5	26456944	26456945	336
Chr5	26456945	26456946	335
Chr5	26456946	26456947	337
Chr5	26456947	26456948	326
Chr5	26456948	26456949	327
Chr5	26456949	26456951	321
Chr5	26456951	26456952	322
Chr5	26456952	26456953	325
Chr5	26456953	26456954	324
Chr5	26456954	26456956	318
Chr5	26456956	26456957	317
Chr5	26456957	26456958	316
Chr5	26456958	26456959	313
Chr5	26456959	26456960	312
Chr5	26456960	26456961	317
Chr5	26456961	26456962	328
Chr5	26456962	26456963	327
Chr5	26456963	26456964	329
Chr5	26456964	26456965	330
Chr5	26456965	26456966	322
Chr5	26456966	26456967	327
Chr5	26456967	26456969	323
Chr5	26456969	26456970	318
Chr5	26456970	26456971	310
Chr5	26456971	26456972	308
Chr5	26456972	26456973	301
Chr5	26456973	26456974	315
Chr5	26456974	26456975	314
Chr5	26456975	26456976	320
Chr5	26456976	26456977	328
Chr5	26456977	26456978	324
Chr5	26456978	26456980	333
Chr5	26456980	26456981	330
Chr5	26456981	26456982	327
Chr5	26456982	26456983	324
Chr5	26456983	26456984	328
Chr5	26456984	26456985	329
Chr5	26456985	26456987	327
Chr5	26456987	26456988	325
Chr5	26456988	26456989	326
Chr5	26456989	26456990	323
Chr5	26456990	26456991	322
Chr5	26456991	26456992	323
Chr5	26456992	26456993	320
Chr5	26456993	26456996	333
Chr5	26456996	26456997	321
Chr5	26456997	26456998	319
Chr5	26456998	26456999	328
Chr5	26456999	26457000	331
Chr5	26457000	26457001	335
Chr5	26457001	26457002	336
Chr5	26457002	26457004	330
Chr5	26457004	26457005	325
Chr5	26457005	26457006	324
Chr5	26457006	26457008	325
Chr5	26457008	26457009	326
Chr5	26457009	26457010	324
Chr5	26457010	26457011	326
Chr5	26457011	26457012	329
Chr5	26457012	26457014	327
Chr5	26457014	26457016	326
Chr5	26457016	26457017	334
Chr5	26457017	26457019	335
Chr5	26457019	26457020	330
Chr5	26457020	26457021	332
Chr5	26457021	26457023	323
Chr5	26457023	26457024	321
Chr5	26457024	26457025	332
Chr5	26457025	26457026	329
Chr5	26457026	26457027	327
Chr5	26457027	26457028	311
Chr5	26457028	26457029	313
Chr5	26457029	26457030	308
Chr5	26457030	26457032	305
Chr5	26457032	26457033	293
Chr5	26457033	26457034	296
Chr5	26457034	26457035	294
Chr5	26457035	26457036	298
Chr5	26457036	26457037	289
Chr5	26457037	26457038	285
Chr5	26457038	26457039	284
Chr5	26457039	26457040	278
Chr5	26457040	26457041	279
Chr5	26457041	26457042	284
Chr5	26457042	26457043	282
Chr5	26457043	26457044	284
Chr5	26457044	26457045	282
Chr5	26457045	26457046	280
Chr5	26457046	26457047	281
Chr5	26457047	26457048	277
Chr5	26457048	26457050	280
Chr5	26457050	26457051	282
Chr5	26457051	26457052	283
Chr5	26457052	26457053	284
Chr5	26457053	26457054	281
Chr5	26457054	26457056	283
Chr5	26457056	26457057	287
Chr5	26457057	26457058	294
Chr5	26457058	26457059	297
Chr5	26457059	26457060	302
Chr5	26457060	26457061	303
Chr5	26457061	26457063	296
Chr5	26457063	26457064	302
Chr5	26457064	26457065	308
Chr5	26457065	26457066	307
Chr5	26457066	26457068	308
Chr5	26457068	26457070	310
Chr5	26457070	26457071	309
Chr5	26457071	26457073	312
Chr5	26457073	26457074	328
Chr5	26457074	26457075	315
Chr5	26457075	26457076	313
Chr5	26457076	26457077	307
Chr5	26457077	26457078	297
Chr5	26457078	26457079	302
Chr5	26457079	26457080	290
Chr5	26457080	26457081	291
Chr5	26457081	26457082	297
Chr5	26457082	26457083	296
Chr5	26457083	26457084	302
Chr5	26457084	26457085	298
Chr5	26457085	26457086	301
Chr5	26457086	26457087	300
Chr5	26457087	26457088	301
Chr5	26457088	26457089	306
Chr5	26457089	26457090	307
Chr5	26457090	26457092	309
Chr5	26457092	26457094	307
Chr5	26457094	26457095	292
Chr5	26457095	26457099	290
Chr5	26457099	26457100	284
Chr5	26457100	26457101	276
Chr5	26457101	26457102	271
Chr5	26457102	26457103	269
Chr5	26457103	26457104	266
Chr5	26457104	26457105	267
Chr5	26457105	26457106	266
Chr5	26457106	26457107	267
Chr5	26457107	26457108	266
Chr5	26457108	26457109	32
Chr5	26457109	26457110	31
Chr5	26457110	26457112	30
Chr5	26457112	26457118	29
Chr5	26457118	26457123	31
Chr5	26457123	26457125	28
Chr5	26457125	26457128	29
Chr5	26457128	26457130	28
Chr5	26457130	26457131	25
Chr5	26457131	26457136	26
Chr5	26457136	26457137	27
Chr5	26457137	26457138	28
Chr5	26457138	26457139	27
Chr5	26457139	26457142	28
Chr5	26457142	26457147	29
Chr5	26457147	26457148	30
Chr5	26457148	26457153	31
Chr5	26457153	26457154	29
Chr5	26457154	26457156	30
Chr5	26457156	26457157	31
Chr5	26457157	26457158	30
Chr5	26457158	26457160	31
Chr5	26457160	26457164	30
Chr5	26457164	26457165	29
Chr5	26457165	26457167	28
Chr5	26457167	26457173	34
Chr5	26457173	26457174	33
Chr5	26457174	26457177	35
Chr5	26457177	26457178	36
Chr5	26457178	26457179	37
Chr5	26457179	26457181	36
Chr5	26457181	26457182	35
Chr5	26457182	26457184	36
Chr5	26457184	26457188	33
Chr5	26457188	26457199	35
Chr5	26457199	26457202	34
Chr5	26457202	26457210	35
Chr5	26457210	26457211	36
Chr5	26457211	26457212	38
Chr5	26457212	26457213	43
Chr5	26457213	26457214	278
Chr5	26457214	26457215	279
Chr5	26457215	26457216	280
Chr5	26457216	26457217	276
Chr5	26457217	26457219	275
Chr5	26457219	26457220	274
Chr5	26457220	26457221	271
Chr5	26457221	26457222	269
Chr5	26457222	26457224	258
Chr5	26457224	26457225	256
Chr5	26457225	26457226	258
Chr5	26457226	26457228	255
Chr5	26457228	26457229	257
Chr5	26457229	26457230	254
Chr5	26457230	26457232	248
Chr5	26457232	26457233	244
Chr5	26457233	26457234	250
Chr5	26457234	26457235	248
Chr5	26457235	26457238	254
Chr5	26457238	26457239	250
Chr5	26457239	26457240	246
Chr5	26457240	26457241	241
Chr5	26457241	26457242	236
Chr5	26457242	26457243	242
Chr5	26457243	26457244	245
Chr5	26457244	26457247	246
Chr5	26457247	26457248	238
Chr5	26457248	26457249	236
Chr5	26457249	26457250	235
Chr5	26457250	26457251	238
Chr5	26457251	26457252	243
Chr5	26457252	26457254	247
Chr5	26457254	26457255	243
Chr5	26457255	26457256	237
Chr5	26457256	26457257	243
Chr5	26457257	26457258	246
Chr5	26457258	26457260	266
Chr5	26457260	26457261	265
Chr5	26457261	26457262	262
Chr5	26457262	26457263	259
Chr5	26457263	26457264	254
Chr5	26457264	26457265	252
Chr5	26457265	26457266	248
Chr5	26457266	26457267	246
Chr5	26457267	26457268	245
Chr5	26457268	26457269	232
Chr5	26457269	26457270	229
Chr5	26457270	26457271	221
Chr5	26457271	26457272	219
Chr5	26457272	26457273	216
Chr5	26457273	26457274	217
Chr5	26457274	26457275	215
Chr5	26457275	26457276	213
Chr5	26457276	26457277	18
Chr5	26457277	26457278	15
Chr5	26457278	26457285	13
Chr5	26457285	26457287	14
Chr5	26457287	26457289	13
Chr5	26457289	26457291	11
Chr5	26457291	26457297	10
Chr5	26457297	26457303	9
Chr5	26457303	26457304	8
Chr5	26457304	26457308	9
Chr5	26457308	26457322	8
Chr5	26457322	26457327	9
Chr5	26457327	26457346	8
Chr5	26457346	26457350	7
Chr5	26457350	26457361	6
Chr5	26457361	26457370	5
Chr5	26457370	26457371	10
Chr5	26457371	26457372	15
Chr5	26457372	26457373	209
Chr5	26457373	26457374	212
Chr5	26457374	26457375	217
Chr5	26457375	26457376	197
Chr5	26457376	26457377	207
Chr5	26457377	26457378	206
Chr5	26457378	26457379	208
Chr5	26457379	26457380	205
Chr5	26457380	26457381	203
Chr5	26457381	26457382	205
Chr5	26457382	26457383	203
Chr5	26457383	26457385	201
Chr5	26457385	26457386	199
Chr5	26457386	26457387	195
Chr5	26457387	26457390	191
Chr5	26457390	26457392	183
Chr5	26457392	26457394	187
Chr5	26457394	26457395	188
Chr5	26457395	26457397	191
Chr5	26457397	26457398	193
Chr5	26457398	26457399	200
Chr5	26457399	26457400	206
Chr5	26457400	26457401	210
Chr5	26457401	26457402	208
Chr5	26457402	26457403	215
Chr5	26457403	26457405	217
Chr5	26457405	26457406	221
Chr5	26457406	26457407	222
Chr5	26457407	26457408	228
Chr5	26457408	26457409	233
Chr5	26457409	26457410	232
Chr5	26457410	26457412	233
Chr5	26457412	26457413	234
Chr5	26457413	26457414	239
Chr5	26457414	26457415	241
Chr5	26457415	26457417	245
Chr5	26457417	26457418	246
Chr5	26457418	26457419	251
Chr5	26457419	26457420	252
Chr5	26457420	26457421	253
Chr5	26457421	26457422	254
Chr5	26457422	26457423	257
Chr5	26457423	26457424	262
Chr5	26457424	26457426	261
Chr5	26457426	26457427	263
Chr5	26457427	26457428	261
Chr5	26457428	26457429	263
Chr5	26457429	26457430	265
Chr5	26457430	26457431	260
Chr5	26457431	26457432	261
Chr5	26457432	26457433	255
Chr5	26457433	26457434	256
Chr5	26457434	26457436	257
Chr5	26457436	26457437	256
Chr5	26457437	26457438	257
Chr5	26457438	26457439	256
Chr5	26457439	26457440	251
Chr5	26457440	26457441	249
Chr5	26457441	26457443	248
Chr5	26457443	26457444	251
Chr5	26457444	26457445	254
Chr5	26457445	26457446	253
Chr5	26457446	26457447	251
Chr5	26457447	26457448	248
Chr5	26457448	26457449	243
Chr5	26457449	26457450	242
Chr5	26457450	26457451	243
Chr5	26457451	26457452	246
Chr5	26457452	26457453	250
Chr5	26457453	26457455	244
Chr5	26457455	26457456	226
Chr5	26457456	26457458	236
Chr5	26457458	26457459	245
Chr5	26457459	26457460	247
Chr5	26457460	26457461	244
Chr5	26457461	26457462	245
Chr5	26457462	26457463	249
Chr5	26457463	26457464	248
Chr5	26457464	26457465	251
Chr5	26457465	26457466	249
Chr5	26457466	26457467	250
Chr5	26457467	26457468	251
Chr5	26457468	26457469	253
Chr5	26457469	26457471	256
Chr5	26457471	26457472	254
Chr5	26457472	26457473	253
Chr5	26457473	26457474	272
Chr5	26457474	26457475	274
Chr5	26457475	26457476	270
Chr5	26457476	26457477	273
Chr5	26457477	26457479	265
Chr5	26457479	26457480	263
Chr5	26457480	26457481	4
Chr5	26457481	26457482	3
Chr5	26457482	26457487	1
Chr5	26457515	26457518	1
Chr5	26457518	26457564	2
Chr5	26457564	26457565	261
Chr5	26457565	26457566	265
Chr5	26457566	26457567	268
Chr5	26457567	26457569	270
Chr5	26457569	26457572	269
Chr5	26457572	26457574	274
Chr5	26457574	26457575	275
Chr5	26457575	26457576	276
Chr5	26457576	26457577	275
Chr5	26457577	26457580	270
Chr5	26457580	26457581	266
Chr5	26457581	26457582	270
Chr5	26457582	26457583	267
Chr5	26457583	26457584	262
Chr5	26457584	26457585	255
Chr5	26457585	26457586	251
Chr5	26457586	26457587	260
Chr5	26457587	26457588	254
Chr5	26457588	26457589	265
Chr5	26457589	26457590	271
Chr5	26457590	26457591	267
Chr5	26457591	26457592	266
Chr5	26457592	26457593	254
Chr5	26457593	26457594	248
Chr5	26457594	26457595	244
Chr5	26457595	26457596	245
Chr5	26457596	26457597	244
Chr5	26457597	26457598	249
Chr5	26457598	26457599	244
Chr5	26457599	26457600	243
Chr5	26457600	26457601	236
Chr5	26457601	26457602	238
Chr5	26457602	26457603	242
Chr5	26457603	26457604	239
Chr5	26457604	26457605	247
Chr5	26457605	26457607	245
Chr5	26457607	26457608	246
Chr5	26457608	26457610	243
Chr5	26457610	26457611	242
Chr5	26457611	26457612	241
Chr5	26457612	26457613	243
Chr5	26457613	26457614	241
Chr5	26457614	26457615	239
Chr5	26457615	26457616	241
Chr5	26457616	26457617	240
Chr5	26457617	26457618	243
Chr5	26457618	26457619	249
Chr5	26457619	26457620	245
Chr5	26457620	26457622	248
Chr5	26457622	26457623	250
Chr5	26457623	26457624	255
Chr5	26457624	26457625	252
Chr5	26457625	26457626	253
Chr5	26457626	26457627	252
Chr5	26457627	26457628	251
Chr5	26457628	26457629	247
Chr5	26457629	26457630	244
Chr5	26457630	26457632	243
Chr5	26457632	26457633	244
Chr5	26457633	26457634	246
Chr5	26457634	26457635	242
Chr5	26457635	26457636	246
Chr5	26457636	26457637	242
Chr5	26457637	26457638	241
Chr5	26457638	26457639	240
Chr5	26457639	26457640	234
Chr5	26457640	26457641	231
Chr5	26457641	26457642	219
Chr5	26457642	26457643	221
Chr5	26457643	26457644	214
Chr5	26457644	26457645	213
Chr5	26457645	26457646	214
Chr5	26457646	26457647	213
Chr5	26457647	26457648	214
Chr5	26457648	26457649	215
Chr5	26457649	26457650	213
Chr5	26457650	26457651	211
Chr5	26457651	26457652	210
Chr5	26457652	26457653	211
Chr5	26457653	26457654	216
Chr5	26457654	26457655	219
Chr5	26457655	26457657	221
Chr5	26457657	26457658	218
Chr5	26457658	26457659	195
Chr5	26457659	26457660	193
Chr5	26457660	26457665	192
Chr5	26457665	26457668	191
Chr5	26457668	26457670	195
Chr5	26457670	26457672	197
Chr5	26457672	26457673	204
Chr5	26457673	26457675	202
Chr5	26457675	26457676	201
Chr5	26457676	26457677	200
Chr5	26457677	26457678	201
Chr5	26457678	26457680	200
Chr5	26457680	26457682	5
Chr5	26457682	26457687	1
Chr5	26457687	26457689	2
Chr5	26457689	26457706	3
Chr5	26457706	26457716	4
Chr5	26457716	26457763	3
Chr5	26457763	26457764	10
Chr5	26457764	26457765	16
Chr5	26457765	26457768	211
Chr5	26457768	26457769	212
Chr5	26457769	26457770	211
Chr5	26457770	26457771	210
Chr5	26457771	26457772	211
Chr5	26457772	26457774	203
Chr5	26457774	26457775	192
Chr5	26457775	26457776	190
Chr5	26457776	26457777	195
Chr5	26457777	26457778	201
Chr5	26457778	26457779	202
Chr5	26457779	26457780	201
Chr5	26457780	26457781	200
Chr5	26457781	26457782	201
Chr5	26457782	26457783	203
Chr5	26457783	26457784	199
Chr5	26457784	26457786	200
Chr5	26457786	26457788	201
Chr5	26457788	26457789	198
Chr5	26457789	26457790	197
Chr5	26457790	26457791	187
Chr5	26457791	26457792	188
Chr5	26457792	26457793	189
Chr5	26457793	26457794	186
Chr5	26457794	26457795	183
Chr5	26457795	26457797	182
Chr5	26457797	26457798	185
Chr5	26457798	26457800	183
Chr5	26457800	26457801	185
Chr5	26457801	26457802	186
Chr5	26457802	26457803	185
Chr5	26457803	26457804	183
Chr5	26457804	26457805	178
Chr5	26457805	26457806	179
Chr5	26457806	26457807	178
Chr5	26457807	26457808	177
Chr5	26457808	26457809	174
Chr5	26457809	26457811	170
Chr5	26457811	26457813	169
Chr5	26457813	26457817	171
Chr5	26457817	26457818	174
Chr5	26457818	26457819	173
Chr5	26457819	26457821	171
Chr5	26457821	26457823	163
Chr5	26457823	26457825	160
Chr5	26457825	26457827	159
Chr5	26457827	26457828	160
Chr5	26457828	26457831	157
Chr5	26457831	26457832	161
Chr5	26457832	26457834	164
Chr5	26457834	26457835	169
Chr5	26457835	26457836	170
Chr5	26457836	26457838	172
Chr5	26457838	26457839	173
Chr5	26457839	26457840	167
Chr5	26457840	26457841	161
Chr5	26457841	26457842	155
Chr5	26457842	26457843	154
Chr5	26457843	26457844	150
Chr5	26457844	26457845	151
Chr5	26457845	26457846	150
Chr5	26457846	26457847	149
Chr5	26457847	26457848	148
Chr5	26457848	26457852	147
Chr5	26457852	26457853	146
Chr5	26457853	26457854	154
Chr5	26457854	26457855	150
Chr5	26457855	26457856	147
Chr5	26457856	26457858	145
Chr5	26457858	26457859	140
Chr5	26457859	26457864	135
Chr5	26457864	26457865	128
Chr5	26457865	26457866	123
Chr5	26457866	26457868	124
Chr5	26457868	26457870	125
Chr5	26457870	26457871	126
Chr5	26457871	26457872	129
Chr5	26457872	26457873	128
Chr5	26457873	26457874	129
Chr5	26457874	26457875	132
Chr5	26457875	26457876	131
Chr5	26457876	26457877	132
Chr5	26457877	26457878	127
Chr5	26457878	26457879	123
Chr5	26457879	26457880	121
Chr5	26457880	26457882	120
Chr5	26457882	26457883	117
Chr5	26457883	26457885	114
Chr5	26457885	26457886	115
Chr5	26457886	26457888	114
Chr5	26457888	26457889	111
Chr5	26457889	26457890	109
Chr5	26457890	26457892	108
Chr5	26457892	26457893	2
Chr5	26457893	26457894	1
Chr5	26457894	26457913	2
Chr5	26457913	26457954	3
Chr5	26457954	26457983	2
Chr5	26457983	26457984	5
Chr5	26457984	26457985	6
Chr5	26457985	26457987	109
Chr5	26457987	26457988	112
Chr5	26457988	26457989	115
Chr5	26457989	26457990	114
Chr5	26457990	26457991	113
Chr5	26457991	26457992	110
Chr5	26457992	26457993	111
Chr5	26457993	26457994	109
Chr5	26457994	26457995	106
Chr5	26457995	26457996	111
Chr5	26457996	26457997	112
Chr5	26457997	26457998	118
Chr5	26457998	26457999	120
Chr5	26457999	26458000	121
Chr5	26458000	26458001	119
Chr5	26458001	26458002	121
Chr5	26458002	26458003	126
Chr5	26458003	26458005	129
Chr5	26458005	26458008	131
Chr5	26458008	26458009	133
Chr5	26458009	26458010	135
Chr5	26458010	26458011	136
Chr5	26458011	26458014	133
Chr5	26458014	26458016	132
Chr5	26458016	26458017	139
Chr5	26458017	26458018	143
Chr5	26458018	26458021	144
Chr5	26458021	26458022	148
Chr5	26458022	26458023	147
Chr5	26458023	26458024	152
Chr5	26458024	26458025	154
Chr5	26458025	26458027	150
Chr5	26458027	26458028	144
Chr5	26458028	26458029	142
Chr5	26458029	26458030	140
Chr5	26458030	26458031	139
Chr5	26458031	26458032	146
Chr5	26458032	26458033	145
Chr5	26458033	26458034	144
Chr5	26458034	26458037	148
Chr5	26458037	26458038	149
Chr5	26458038	26458040	150
Chr5	26458040	26458041	151
Chr5	26458041	26458042	157
Chr5	26458042	26458044	158
Chr5	26458044	26458045	164
Chr5	26458045	26458046	166
Chr5	26458046	26458047	165
Chr5	26458047	26458048	163
Chr5	26458048	26458049	166
Chr5	26458049	26458051	164
Chr5	26458051	26458052	169
Chr5	26458052	26458053	172
Chr5	26458053	26458054	178
Chr5	26458054	26458056	186
Chr5	26458056	26458057	195
Chr5	26458057	26458058	196
Chr5	26458058	26458059	198
Chr5	26458059	26458060	196
Chr5	26458060	26458061	193
Chr5	26458061	26458062	194
Chr5	26458062	26458063	193
Chr5	26458063	26458064	192
Chr5	26458064	26458065	197
Chr5	26458065	26458066	195
Chr5	26458066	26458067	194
Chr5	26458067	26458068	200
Chr5	26458068	26458069	199
Chr5	26458069	26458070	202
Chr5	26458070	26458071	200
Chr5	26458071	26458072	201
Chr5	26458072	26458073	205
Chr5	26458073	26458074	207
Chr5	26458074	26458075	218
Chr5	26458075	26458077	219
Chr5	26458077	26458078	218
Chr5	26458078	26458080	221
Chr5	26458080	26458081	222
Chr5	26458081	26458082	224
Chr5	26458082	26458083	223
Chr5	26458083	26458084	224
Chr5	26458084	26458085	236
Chr5	26458085	26458086	240
Chr5	26458086	26458087	244
Chr5	26458087	26458088	251
Chr5	26458088	26458089	248
Chr5	26458089	26458091	249
Chr5	26458091	26458092	254
Chr5	26458092	26458093	258
Chr5	26458093	26458094	259
Chr5	26458094	26458096	263
Chr5	26458096	26458097	257
Chr5	26458097	26458098	261
Chr5	26458098	26458099	255
Chr5	26458099	26458100	252
Chr5	26458100	26458102	250
Chr5	26458102	26458103	252
Chr5	26458103	26458104	249
Chr5	26458104	26458105	252
Chr5	26458105	26458106	256
Chr5	26458106	26458107	255
Chr5	26458107	26458108	259
Chr5	26458108	26458109	256
Chr5	26458109	26458110	262
Chr5	26458110	26458111	261
Chr5	26458111	26458112	260
Chr5	26458112	26458113	262
Chr5	26458113	26458114	267
Chr5	26458114	26458115	273
Chr5	26458115	26458116	275
Chr5	26458116	26458117	277
Chr5	26458117	26458118	272
Chr5	26458118	26458119	268
Chr5	26458119	26458120	269
Chr5	26458120	26458122	270
Chr5	26458122	26458123	267
Chr5	26458123	26458124	270
Chr5	26458124	26458125	266
Chr5	26458125	26458126	263
Chr5	26458126	26458127	261
Chr5	26458127	26458129	258
Chr5	26458129	26458130	257
Chr5	26458130	26458131	260
Chr5	26458131	26458132	276
Chr5	26458132	26458133	273
Chr5	26458133	26458134	272
Chr5	26458134	26458135	278
Chr5	26458135	26458136	274
Chr5	26458136	26458137	275
Chr5	26458137	26458138	277
Chr5	26458138	26458139	278
Chr5	26458139	26458141	277
Chr5	26458141	26458143	278
Chr5	26458143	26458144	282
Chr5	26458144	26458145	288
Chr5	26458145	26458146	283
Chr5	26458146	26458147	282
Chr5	26458147	26458148	281
Chr5	26458148	26458149	280
Chr5	26458149	26458151	277
Chr5	26458151	26458152	279
Chr5	26458152	26458153	274
Chr5	26458153	26458154	268
Chr5	26458154	26458155	262
Chr5	26458155	26458156	13
Chr5	26458156	26458157	12
Chr5	26458157	26458161	4
Chr5	26458161	26458166	5
Chr5	26458166	26458170	6
Chr5	26458170	26458175	5
Chr5	26458175	26458176	4
Chr5	26458176	26458185	5
Chr5	26458185	26458206	4
Chr5	26458206	26458224	5
Chr5	26458224	26458242	4
Chr5	26458242	26458244	5
Chr5	26458244	26458245	6
Chr5	26458245	26458246	10
Chr5	26458246	26458247	11
Chr5	26458247	26458248	253
Chr5	26458248	26458249	254
Chr5	26458249	26458250	258
Chr5	26458250	26458252	263
Chr5	26458252	26458253	266
Chr5	26458253	26458254	267
Chr5	26458254	26458255	266
Chr5	26458255	26458256	270
Chr5	26458256	26458257	274
Chr5	26458257	26458258	269
Chr5	26458258	26458259	271
Chr5	26458259	26458260	272
Chr5	26458260	26458261	268
Chr5	26458261	26458262	266
Chr5	26458262	26458263	263
Chr5	26458263	26458264	268
Chr5	26458264	26458265	267
Chr5	26458265	26458266	260
Chr5	26458266	26458267	262
Chr5	26458267	26458268	251
Chr5	26458268	26458271	253
Chr5	26458271	26458272	252
Chr5	26458272	26458273	250
Chr5	26458273	26458274	260
Chr5	26458274	26458275	256
Chr5	26458275	26458276	257
Chr5	26458276	26458277	254
Chr5	26458277	26458278	237
Chr5	26458278	26458279	235
Chr5	26458279	26458280	233
Chr5	26458280	26458281	226
Chr5	26458281	26458282	228
Chr5	26458282	26458283	227
Chr5	26458283	26458284	229
Chr5	26458284	26458285	228
Chr5	26458285	26458286	233
Chr5	26458286	26458287	232
Chr5	26458287	26458288	228
Chr5	26458288	26458289	229
Chr5	26458289	26458290	224
Chr5	26458290	26458291	222
Chr5	26458291	26458293	229
Chr5	26458293	26458294	234
Chr5	26458294	26458295	233
Chr5	26458295	26458296	229
Chr5	26458296	26458297	228
Chr5	26458297	26458298	224
Chr5	26458298	26458299	221
Chr5	26458299	26458300	217
Chr5	26458300	26458302	215
Chr5	26458302	26458304	208
Chr5	26458304	26458305	209
Chr5	26458305	26458306	210
Chr5	26458306	26458307	215
Chr5	26458307	26458308	214
Chr5	26458308	26458309	217
Chr5	26458309	26458310	216
Chr5	26458310	26458311	220
Chr5	26458311	26458312	222
Chr5	26458312	26458315	221
Chr5	26458315	26458317	220
Chr5	26458317	26458320	218
Chr5	26458320	26458322	219
Chr5	26458322	26458323	221
Chr5	26458323	26458324	217
Chr5	26458324	26458325	204
Chr5	26458325	26458326	201
Chr5	26458326	26458327	11
Chr5	26458327	26458328	5
Chr5	26458328	26458339	4
Chr5	26458339	26458340	5
Chr5	26458340	26458343	4
Chr5	26458343	26458345	3
Chr5	26458345	26458346	2
Chr5	26458346	26458354	1
Chr5	26458354	26458415	2
Chr5	26458415	26458416	198
Chr5	26458416	26458417	200
Chr5	26458417	26458418	203
Chr5	26458418	26458419	206
Chr5	26458419	26458420	203
Chr5	26458420	26458421	204
Chr5	26458421	26458423	205
Chr5	26458423	26458424	206
Chr5	26458424	26458425	201
Chr5	26458425	26458426	197
Chr5	26458426	26458427	195
Chr5	26458427	26458428	198
Chr5	26458428	26458429	202
Chr5	26458429	26458430	208
Chr5	26458430	26458431	204
Chr5	26458431	26458432	205
Chr5	26458432	26458433	209
Chr5	26458433	26458434	207
Chr5	26458434	26458435	206
Chr5	26458435	26458436	205
Chr5	26458436	26458437	204
Chr5	26458437	26458439	202
Chr5	26458439	26458440	200
Chr5	26458440	26458442	192
Chr5	26458442	26458443	189
Chr5	26458443	26458444	187
Chr5	26458444	26458445	191
Chr5	26458445	26458446	189
Chr5	26458446	26458447	188
Chr5	26458447	26458448	193
Chr5	26458448	26458449	190
Chr5	26458449	26458450	194
Chr5	26458450	26458451	191
Chr5	26458451	26458452	193
Chr5	26458452	26458453	206
Chr5	26458453	26458454	204
Chr5	26458454	26458455	207
Chr5	26458455	26458456	211
Chr5	26458456	26458457	207
Chr5	26458457	26458458	209
Chr5	26458458	26458459	207
Chr5	26458459	26458460	211
Chr5	26458460	26458461	212
Chr5	26458461	26458462	211
Chr5	26458462	26458463	217
Chr5	26458463	26458464	208
Chr5	26458464	26458465	214
Chr5	26458465	26458466	215
Chr5	26458466	26458468	214
Chr5	26458468	26458469	212
Chr5	26458469	26458470	211
Chr5	26458470	26458471	210
Chr5	26458471	26458473	211
Chr5	26458473	26458474	209
Chr5	26458474	26458475	205
Chr5	26458475	26458476	197
Chr5	26458476	26458477	198
Chr5	26458477	26458478	199
Chr5	26458478	26458481	200
Chr5	26458481	26458482	196
Chr5	26458482	26458483	197
Chr5	26458483	26458484	192
Chr5	26458484	26458486	193
Chr5	26458486	26458488	201
Chr5	26458488	26458489	199
Chr5	26458489	26458490	201
Chr5	26458490	26458491	200
Chr5	26458491	26458492	201
Chr5	26458492	26458494	211
Chr5	26458494	26458495	214
Chr5	26458495	26458496	219
Chr5	26458496	26458497	217
Chr5	26458497	26458498	213
Chr5	26458498	26458500	214
Chr5	26458500	26458501	211
Chr5	26458501	26458502	213
Chr5	26458502	26458504	214
Chr5	26458504	26458505	217
Chr5	26458505	26458506	218
Chr5	26458506	26458508	215
Chr5	26458508	26458509	214
Chr5	26458509	26458510	213
Chr5	26458510	26458511	212
Chr5	26458511	26458512	213
Chr5	26458512	26458513	209
Chr5	26458513	26458515	210
Chr5	26458515	26458516	213
Chr5	26458516	26458517	210
Chr5	26458517	26458518	208
Chr5	26458518	26458519	207
Chr5	26458519	26458520	204
Chr5	26458520	26458521	206
Chr5	26458521	26458524	209
Chr5	26458524	26458525	207
Chr5	26458525	26458527	204
Chr5	26458527	26458528	11
Chr5	26458528	26458529	6
Chr5	26458529	26458536	1
Chr5	26458627	26458628	3
Chr5	26458628	26458631	193
Chr5	26458631	26458632	189
Chr5	26458632	26458633	223
Chr5	26458633	26458634	222
Chr5	26458634	26458635	217
Chr5	26458635	26458640	216
Chr5	26458640	26458641	217
Chr5	26458641	26458642	216
Chr5	26458642	26458644	217
Chr5	26458644	26458645	219
Chr5	26458645	26458646	229
Chr5	26458646	26458647	227
Chr5	26458647	26458648	225
Chr5	26458648	26458649	220
Chr5	26458649	26458650	216
Chr5	26458650	26458651	218
Chr5	26458651	26458652	214
Chr5	26458652	26458653	216
Chr5	26458653	26458654	222
Chr5	26458654	26458655	217
Chr5	26458655	26458656	218
Chr5	26458656	26458657	220
Chr5	26458657	26458658	216
Chr5	26458658	26458659	220
Chr5	26458659	26458660	230
Chr5	26458660	26458661	234
Chr5	26458661	26458662	231
Chr5	26458662	26458663	233
Chr5	26458663	26458664	234
Chr5	26458664	26458666	229
Chr5	26458666	26458667	226
Chr5	26458667	26458670	224
Chr5	26458670	26458671	12
Chr5	26458671	26458677	10
Chr5	26458677	26458680	11
Chr5	26458680	26458681	10
Chr5	26458681	26458682	11
Chr5	26458682	26458684	12
Chr5	26458684	26458686	13
Chr5	26458686	26458693	12
Chr5	26458693	26458701	13
Chr5	26458701	26458706	12
Chr5	26458706	26458713	13
Chr5	26458713	26458717	14
Chr5	26458717	26458718	13
Chr5	26458718	26458722	15
Chr5	26458722	26458730	14
Chr5	26458730	26458731	13
Chr5	26458731	26458736	15
Chr5	26458736	26458738	16
Chr5	26458738	26458745	17
Chr5	26458745	26458746	16
Chr5	26458746	26458747	14
Chr5	26458747	26458749	13
Chr5	26458749	26458750	14
Chr5	26458750	26458751	15
Chr5	26458751	26458752	227
Chr5	26458752	26458754	233
Chr5	26458754	26458755	238
Chr5	26458755	26458757	239
Chr5	26458757	26458759	240
Chr5	26458759	26458760	238
Chr5	26458760	26458761	237
Chr5	26458761	26458762	239
Chr5	26458762	26458765	242
Chr5	26458765	26458768	241
Chr5	26458768	26458769	242
Chr5	26458769	26458771	233
Chr5	26458771	26458772	236
Chr5	26458772	26458773	238
Chr5	26458773	26458774	240
Chr5	26458774	26458775	239
Chr5	26458775	26458776	231
Chr5	26458776	26458777	232
Chr5	26458777	26458778	228
Chr5	26458778	26458779	222
Chr5	26458779	26458780	219
Chr5	26458780	26458781	226
Chr5	26458781	26458782	222
Chr5	26458782	26458783	224
Chr5	26458783	26458784	225
Chr5	26458784	26458785	219
Chr5	26458785	26458788	221
Chr5	26458788	26458790	223
Chr5	26458790	26458792	224
Chr5	26458792	26458793	234
Chr5	26458793	26458796	235
Chr5	26458796	26458797	238
Chr5	26458797	26458799	241
Chr5	26458799	26458800	242
Chr5	26458800	26458801	244
Chr5	26458801	26458802	246
Chr5	26458802	26458804	251
Chr5	26458804	26458806	247
Chr5	26458806	26458809	246
Chr5	26458809	26458810	243
Chr5	26458810	26458811	245
Chr5	26458811	26458813	244
Chr5	26458813	26458814	242
Chr5	26458814	26458815	211
Chr5	26458815	26458816	213
Chr5	26458816	26458817	222
Chr5	26458817	26458818	229
Chr5	26458818	26458819	230
Chr5	26458819	26458820	231
Chr5	26458820	26458821	233
Chr5	26458821	26458823	241
Chr5	26458823	26458825	242
Chr5	26458825	26458827	244
Chr5	26458827	26458828	241
Chr5	26458828	26458829	240
Chr5	26458829	26458830	239
Chr5	26458830	26458831	245
Chr5	26458831	26458832	246
Chr5	26458832	26458833	250
Chr5	26458833	26458834	249
Chr5	26458834	26458835	245
Chr5	26458835	26458836	236
Chr5	26458836	26458837	229
Chr5	26458837	26458838	226
Chr5	26458838	26458840	222
Chr5	26458840	26458841	216
Chr5	26458841	26458842	209
Chr5	26458842	26458843	207
Chr5	26458843	26458844	215
Chr5	26458844	26458845	214
Chr5	26458845	26458846	216
Chr5	26458846	26458847	215
Chr5	26458847	26458849	220
Chr5	26458849	26458851	222
Chr5	26458851	26458852	223
Chr5	26458852	26458853	224
Chr5	26458853	26458854	219
Chr5	26458854	26458855	220
Chr5	26458855	26458856	213
Chr5	26458856	26458857	214
Chr5	26458857	26458858	215
Chr5	26458858	26458859	220
Chr5	26458859	26458860	222
Chr5	26458860	26458861	226
Chr5	26458861	26458862	230
Chr5	26458862	26458863	227
Chr5	26458863	26458864	226
Chr5	26458864	26458865	227
Chr5	26458865	26458866	226
Chr5	26458866	26458868	227
Chr5	26458868	26458869	228
Chr5	26458869	26458870	231
Chr5	26458870	26458871	232
Chr5	26458871	26458872	234
Chr5	26458872	26458873	232
Chr5	26458873	26458874	231
Chr5	26458874	26458875	227
Chr5	26458875	26458876	228
Chr5	26458876	26458878	227
Chr5	26458878	26458879	225
Chr5	26458879	26458880	223
Chr5	26458880	26458881	221
Chr5	26458881	26458882	211
Chr5	26458882	26458883	7
Chr5	26458883	26458884	2
Chr5	26459027	26459103	1
Chr5	26459103	26459128	2
Chr5	26459128	26459141	1
Chr5	26459141	26459142	2
Chr5	26459142	26459143	13
Chr5	26459143	26459145	215
Chr5	26459145	26459146	216
Chr5	26459146	26459147	217
Chr5	26459147	26459148	214
Chr5	26459148	26459150	212
Chr5	26459150	26459151	209
Chr5	26459151	26459152	214
Chr5	26459152	26459153	212
Chr5	26459153	26459154	213
Chr5	26459154	26459155	206
Chr5	26459155	26459156	207
Chr5	26459156	26459158	206
Chr5	26459158	26459159	203
Chr5	26459159	26459160	202
Chr5	26459160	26459161	203
Chr5	26459161	26459162	202
Chr5	26459162	26459163	201
Chr5	26459163	26459164	199
Chr5	26459164	26459165	193
Chr5	26459165	26459167	191
Chr5	26459167	26459168	196
Chr5	26459168	26459169	198
Chr5	26459169	26459170	212
Chr5	26459170	26459171	222
Chr5	26459171	26459172	225
Chr5	26459172	26459173	237
Chr5	26459173	26459174	243
Chr5	26459174	26459176	245
Chr5	26459176	26459178	241
Chr5	26459178	26459179	240
Chr5	26459179	26459180	234
Chr5	26459180	26459181	236
Chr5	26459181	26459182	233
Chr5	26459182	26459183	237
Chr5	26459183	26459185	229
Chr5	26459185	26459186	231
Chr5	26459186	26459188	229
Chr5	26459188	26459189	228
Chr5	26459189	26459190	232
Chr5	26459190	26459191	235
Chr5	26459191	26459192	240
Chr5	26459192	26459194	237
Chr5	26459194	26459195	228
Chr5	26459195	26459196	227
Chr5	26459196	26459197	231
Chr5	26459197	26459199	235
Chr5	26459199	26459201	234
Chr5	26459201	26459202	230
Chr5	26459202	26459203	231
Chr5	26459203	26459204	229
Chr5	26459204	26459205	225
Chr5	26459205	26459206	218
Chr5	26459206	26459207	214
Chr5	26459207	26459208	210
Chr5	26459208	26459209	209
Chr5	26459209	26459210	206
Chr5	26459210	26459211	204
Chr5	26459211	26459212	205
Chr5	26459212	26459213	215
Chr5	26459213	26459214	218
Chr5	26459214	26459216	217
Chr5	26459216	26459218	216
Chr5	26459218	26459219	215
Chr5	26459219	26459220	214
Chr5	26459220	26459221	211
Chr5	26459221	26459222	208
Chr5	26459222	26459223	209
Chr5	26459223	26459224	208
Chr5	26459224	26459225	209
Chr5	26459225	26459227	210
Chr5	26459227	26459228	214
Chr5	26459228	26459229	215
Chr5	26459229	26459230	224
Chr5	26459230	26459231	230
Chr5	26459231	26459232	228
Chr5	26459232	26459233	229
Chr5	26459233	26459234	228
Chr5	26459234	26459235	230
Chr5	26459235	26459236	232
Chr5	26459236	26459238	234
Chr5	26459238	26459239	232
Chr5	26459239	26459240	234
Chr5	26459240	26459241	235
Chr5	26459241	26459242	241
Chr5	26459242	26459243	239
Chr5	26459243	26459247	225
Chr5	26459247	26459248	217
Chr5	26459248	26459249	218
Chr5	26459249	26459250	220
Chr5	26459250	26459251	218
Chr5	26459251	26459253	222
Chr5	26459253	26459254	224
Chr5	26459254	26459255	230
Chr5	26459255	26459256	226
Chr5	26459256	26459257	229
Chr5	26459257	26459258	240
Chr5	26459258	26459259	245
Chr5	26459259	26459260	252
Chr5	26459260	26459261	253
Chr5	26459261	26459262	252
Chr5	26459262	26459263	258
Chr5	26459263	26459265	257
Chr5	26459265	26459266	264
Chr5	26459266	26459268	266
Chr5	26459268	26459269	262
Chr5	26459269	26459270	266
Chr5	26459270	26459271	258
Chr5	26459271	26459272	250
Chr5	26459272	26459273	246
Chr5	26459273	26459274	234
Chr5	26459274	26459275	229
Chr5	26459275	26459276	242
Chr5	26459276	26459277	244
Chr5	26459277	26459278	245
Chr5	26459278	26459280	241
Chr5	26459280	26459281	240
Chr5	26459281	26459282	242
Chr5	26459282	26459284	244
Chr5	26459284	26459285	246
Chr5	26459285	26459286	247
Chr5	26459286	26459287	243
Chr5	26459287	26459288	245
Chr5	26459288	26459289	244
Chr5	26459289	26459290	245
Chr5	26459290	26459291	246
Chr5	26459291	26459292	245
Chr5	26459292	26459293	246
Chr5	26459293	26459294	244
Chr5	26459294	26459296	246
Chr5	26459296	26459297	249
Chr5	26459297	26459298	245
Chr5	26459298	26459299	242
Chr5	26459299	26459301	246
Chr5	26459301	26459302	247
Chr5	26459302	26459303	248
Chr5	26459303	26459304	246
Chr5	26459304	26459305	249
Chr5	26459305	26459306	251
Chr5	26459306	26459307	252
Chr5	26459307	26459308	254
Chr5	26459308	26459309	260
Chr5	26459309	26459310	261
Chr5	26459310	26459311	260
Chr5	26459311	26459312	259
Chr5	26459312	26459313	257
Chr5	26459313	26459314	249
Chr5	26459314	26459316	246
Chr5	26459316	26459317	247
Chr5	26459317	26459318	252
Chr5	26459318	26459319	254
Chr5	26459319	26459321	260
Chr5	26459321	26459323	263
Chr5	26459323	26459324	262
Chr5	26459324	26459325	267
Chr5	26459325	26459326	269
Chr5	26459326	26459327	271
Chr5	26459327	26459328	280
Chr5	26459328	26459330	277
Chr5	26459330	26459331	270
Chr5	26459331	26459332	268
Chr5	26459332	26459333	270
Chr5	26459333	26459334	271
Chr5	26459334	26459335	274
Chr5	26459335	26459336	270
Chr5	26459336	26459337	273
Chr5	26459337	26459338	272
Chr5	26459338	26459339	273
Chr5	26459339	26459340	275
Chr5	26459340	26459341	279
Chr5	26459341	26459342	278
Chr5	26459342	26459343	272
Chr5	26459343	26459345	274
Chr5	26459345	26459346	273
Chr5	26459346	26459347	272
Chr5	26459347	26459348	273
Chr5	26459348	26459349	274
Chr5	26459349	26459350	268
Chr5	26459350	26459351	273
Chr5	26459351	26459352	279
Chr5	26459352	26459353	278
Chr5	26459353	26459354	275
Chr5	26459354	26459355	273
Chr5	26459355	26459357	268
Chr5	26459357	26459358	264
Chr5	26459358	26459359	258
Chr5	26459359	26459360	254
Chr5	26459360	26459361	248
Chr5	26459361	26459363	247
Chr5	26459363	26459364	245
Chr5	26459364	26459365	244
Chr5	26459365	26459366	247
Chr5	26459366	26459367	239
Chr5	26459367	26459369	241
Chr5	26459369	26459370	238
Chr5	26459370	26459371	234
Chr5	26459371	26459372	229
Chr5	26459372	26459373	231
Chr5	26459373	26459375	233
Chr5	26459375	26459376	232
Chr5	26459376	26459378	217
Chr5	26459378	26459379	216
Chr5	26459379	26459380	215
Chr5	26459380	26459383	210
Chr5	26459383	26459384	209
Chr5	26459384	26459385	205
Chr5	26459385	26459386	203
Chr5	26459386	26459387	202
Chr5	26459387	26459388	201
Chr5	26459388	26459389	200
Chr5	26459389	26459391	199
Chr5	26459391	26459392	194
Chr5	26459392	26459393	195
Chr5	26459393	26459394	191
Chr5	26459394	26459395	190
Chr5	26459395	26459396	186
Chr5	26459396	26459397	187
Chr5	26459397	26459399	185
Chr5	26459399	26459400	184
Chr5	26459400	26459403	180
Chr5	26459403	26459404	179
Chr5	26459404	26459405	180
Chr5	26459405	26459406	177
Chr5	26459406	26459407	179
Chr5	26459407	26459409	178
Chr5	26459409	26459410	175
Chr5	26459410	26459412	174
Chr5	26459412	26459413	173
Chr5	26459413	26459415	172
Chr5	26459415	26459417	173
Chr5	26459417	26459418	170
Chr5	26459418	26459420	165
Chr5	26459420	26459422	156
Chr5	26459422	26459424	153
Chr5	26459424	26459425	154
Chr5	26459425	26459426	147
Chr5	26459426	26459427	146
Chr5	26459427	26459428	142
Chr5	26459428	26459429	128
Chr5	26459429	26459430	130
Chr5	26459430	26459431	128
Chr5	26459431	26459432	127
Chr5	26459432	26459433	125
Chr5	26459433	26459434	122
Chr5	26459434	26459435	119
Chr5	26459435	26459436	116
Chr5	26459436	26459437	117
Chr5	26459437	26459438	114
Chr5	26459438	26459439	108
Chr5	26459439	26459440	106
Chr5	26459440	26459441	105
Chr5	26459441	26459442	100
Chr5	26459442	26459443	106
Chr5	26459443	26459444	105
Chr5	26459444	26459447	104
Chr5	26459447	26459451	105
Chr5	26459451	26459452	99
Chr5	26459452	26459454	94
Chr5	26459454	26459455	91
Chr5	26459455	26459457	90
Chr5	26459457	26459458	89
Chr5	26459458	26459459	88
Chr5	26459459	26459462	83
Chr5	26459462	26459463	84
Chr5	26459463	26459464	86
Chr5	26459464	26459466	81
Chr5	26459466	26459468	79
Chr5	26459468	26459470	76
Chr5	26459470	26459471	77
Chr5	26459471	26459472	75
Chr5	26459472	26459473	74
Chr5	26459473	26459474	72
Chr5	26459474	26459477	70
Chr5	26459477	26459478	72
Chr5	26459478	26459479	71
Chr5	26459479	26459481	75
Chr5	26459481	26459482	74
Chr5	26459482	26459483	75
Chr5	26459483	26459484	73
Chr5	26459484	26459486	72
Chr5	26459486	26459491	71
Chr5	26459491	26459493	70
Chr5	26459493	26459494	68
Chr5	26459494	26459495	66
Chr5	26459495	26459497	67
Chr5	26459497	26459502	65
Chr5	26459502	26459503	64
Chr5	26459503	26459504	63
Chr5	26459504	26459505	62
Chr5	26459505	26459507	61
Chr5	26459507	26459508	60
Chr5	26459508	26459509	61
Chr5	26459509	26459510	60
Chr5	26459510	26459516	57
Chr5	26459516	26459517	53
Chr5	26459517	26459518	52
Chr5	26459518	26459520	51
Chr5	26459520	26459521	49
Chr5	26459521	26459522	48
Chr5	26459522	26459523	47
Chr5	26459523	26459525	45
Chr5	26459525	26459526	40
Chr5	26459526	26459528	38
Chr5	26459528	26459530	37
Chr5	26459530	26459532	35
Chr5	26459532	26459533	34
Chr5	26459533	26459534	32
Chr5	26459534	26459537	31
Chr5	26459537	26459539	29
Chr5	26459539	26459543	28
Chr5	26459543	26459545	21
Chr5	26459545	26459548	20
Chr5	26459548	26459549	19
Chr5	26459549	26459553	17
Chr5	26459553	26459563	21
Chr5	26459563	26459564	20
Chr5	26459564	26459568	17
Chr5	26459568	26459570	16
Chr5	26459570	26459571	15
Chr5	26459571	26459576	14
Chr5	26459576	26459577	13
Chr5	26459577	26459578	11
Chr5	26459578	26459579	10
Chr5	26459579	26459580	9
Chr5	26459580	26459583	5
Chr5	26459583	26459602	3
Chr5	26459602	26459613	2
Chr5	26459613	26459622	1
Chr1	916793	916796	1
Chr1	916796	916797	2
Chr1	916797	916808	3
Chr1	916808	916814	4
Chr1	916814	916821	5
Chr1	916821	916827	6
Chr1	916827	916829	7
Chr1	916829	916836	11
Chr1	916836	916838	12
Chr1	916838	916841	13
Chr1	916841	916842	16
Chr1	916842	916843	17
Chr1	916843	916844	18
Chr1	916844	916848	21
Chr1	916848	916852	23
Chr1	916852	916853	26
Chr1	916853	916854	30
Chr1	916854	916855	34
Chr1	916855	916856	42
Chr1	916856	916857	50
Chr1	916857	916858	55
Chr1	916858	916859	64
Chr1	916859	916860	111
Chr1	916860	916861	121
Chr1	916861	916862	124
Chr1	916862	916864	129
Chr1	916864	916865	133
Chr1	916865	916866	141
Chr1	916866	916867	145
Chr1	916867	916868	174
Chr1	916868	916869	180
Chr1	916869	916870	186
Chr1	916870	916871	189
Chr1	916871	916872	190
Chr1	916872	916873	192
Chr1	916873	916874	198
Chr1	916874	916875	200
Chr1	916875	916876	201
Chr1	916876	916877	205
Chr1	916877	916878	207
Chr1	916878	916879	211
Chr1	916879	916880	222
Chr1	916880	916881	237
Chr1	916881	916882	387
Chr1	916882	916883	405
Chr1	916883	916884	455
Chr1	916884	916885	481
Chr1	916885	916886	486
Chr1	916886	916887	490
Chr1	916887	916888	501
Chr1	916888	916889	521
Chr1	916889	916890	526
Chr1	916890	916891	533
Chr1	916891	916892	549
Chr1	916892	916893	559
Chr1	916893	916894	563
Chr1	916894	916895	576
Chr1	916895	916896	598
Chr1	916896	916897	600
Chr1	916897	916898	601
Chr1	916898	916899	603
Chr1	916899	916900	625
Chr1	916900	916901	637
Chr1	916901	916902	667
Chr1	916902	916903	685
Chr1	916903	916904	692
Chr1	916904	916905	700
Chr1	916905	916906	831
Chr1	916906	916907	865
Chr1	916907	916908	929
Chr1	916908	916909	939
Chr1	916909	916910	965
Chr1	916910	916911	995
Chr1	916911	916912	1036
Chr1	916912	916913	1135
Chr1	916913	916914	1172
Chr1	916914	916915	1201
Chr1	916915	916916	1213
Chr1	916916	916917	1258
Chr1	916917	916918	1263
Chr1	916918	916919	1364
Chr1	916919	916920	1422
Chr1	916920	916921	1474
Chr1	916921	916922	1491
Chr1	916922	916923	1656
Chr1	916923	916924	1697
Chr1	916924	916925	1748
Chr1	916925	916926	1871
Chr1	916926	916927	1956
Chr1	916927	916928	2052
Chr1	916928	916929	2127
Chr1	916929	916930	2176
Chr1	916930	916931	2226
Chr1	916931	916932	2241
Chr1	916932	916933	2267
Chr1	916933	916934	2620
Chr1	916934	916935	2660
Chr1	916935	916936	2851
Chr1	916936	916937	2881
Chr1	916937	916938	2915
Chr1	916938	916939	2931
Chr1	916939	916940	2953
Chr1	916940	916941	3005
Chr1	916941	916942	3033
Chr1	916942	916943	3179
Chr1	916943	916944	3231
Chr1	916944	916945	3251
Chr1	916945	916946	3268
Chr1	916946	916947	3295
Chr1	916947	916948	3560
Chr1	916948	916949	3625
Chr1	916949	916950	3816
Chr1	916950	916951	4014
Chr1	916951	916952	4049
Chr1	916952	916953	4108
Chr1	916953	916954	4124
Chr1	916954	916955	4165
Chr1	916955	916956	4269
Chr1	916956	916957	4297
Chr1	916957	916958	4323
Chr1	916958	916959	4394
Chr1	916959	916960	4419
Chr1	916960	916961	4412
Chr1	916961	916962	4481
Chr1	916962	916963	4538
Chr1	916963	916964	4581
Chr1	916964	916965	4611
Chr1	916965	916966	4627
Chr1	916966	916967	4663
Chr1	916967	916968	4676
Chr1	916968	916969	4685
Chr1	916969	916970	4717
Chr1	916970	916971	4729
Chr1	916971	916972	4734
Chr1	916972	916973	4765
Chr1	916973	916974	4966
Chr1	916974	916975	5018
Chr1	916975	916976	5057
Chr1	916976	916977	5087
Chr1	916977	916978	5109
Chr1	916978	916979	5216
Chr1	916979	916980	5299
Chr1	916980	916981	5314
Chr1	916981	916982	5372
Chr1	916982	916983	5235
Chr1	916983	916984	5253
Chr1	916984	916985	5577
Chr1	916985	916986	5607
Chr1	916986	916987	5741
Chr1	916987	916988	5793
Chr1	916988	916989	5899
Chr1	916989	916990	5896
Chr1	916990	916991	5933
Chr1	916991	916992	5946
Chr1	916992	916993	6068
Chr1	916993	916994	6100
Chr1	916994	916995	6191
Chr1	916995	916996	6228
Chr1	916996	916997	6224
Chr1	916997	916998	6313
Chr1	916998	916999	6335
Chr1	916999	917000	6503
Chr1	917000	917001	6493
Chr1	917001	917002	6513
Chr1	917002	917003	6507
Chr1	917003	917004	6529
Chr1	917004	917005	6541
Chr1	917005	917006	6551
Chr1	917006	917007	6488
Chr1	917007	917008	6478
Chr1	917008	917009	6579
Chr1	917009	917010	6672
Chr1	917010	917011	6758
Chr1	917011	917012	6774
Chr1	917012	917013	6741
Chr1	917013	917014	6745
Chr1	917014	917015	6863
Chr1	917015	917016	7066
Chr1	917016	917017	7095
Chr1	917017	917018	7067
Chr1	917018	917019	7073
Chr1	917019	917020	7006
Chr1	917020	917021	6984
Chr1	917021	917022	6977
Chr1	917022	917023	7098
Chr1	917023	917024	6974
Chr1	917024	917025	6956
Chr1	917025	917026	7049
Chr1	917026	917027	6940
Chr1	917027	917028	7022
Chr1	917028	917029	6931
Chr1	917029	917030	6859
Chr1	917030	917031	6887
Chr1	917031	917032	6838
Chr1	917032	917033	6841
Chr1	917033	917034	6862
Chr1	917034	917035	6543
Chr1	917035	917036	6560
Chr1	917036	917037	6478
Chr1	917037	917038	6501
Chr1	917038	917039	6556
Chr1	917039	917040	6900
Chr1	917040	917041	6967
Chr1	917041	917042	6991
Chr1	917042	917043	7082
Chr1	917043	917044	6969
Chr1	917044	917045	7056
Chr1	917045	917046	7130
Chr1	917046	917047	7154
Chr1	917047	917048	7252
Chr1	917048	917049	7091
Chr1	917049	917050	7111
Chr1	917050	917051	6996
Chr1	917051	917052	6974
Chr1	917052	917053	7315
Chr1	917053	917054	7346
Chr1	917054	917055	7359
Chr1	917055	917056	7517
Chr1	917056	917057	7551
Chr1	917057	917058	7682
Chr1	917058	917059	7789
Chr1	917059	917060	7783
Chr1	917060	917061	7808
Chr1	917061	917063	7852
Chr1	917063	917064	7914
Chr1	917064	917065	7966
Chr1	917065	917066	7983
Chr1	917066	917067	8068
Chr1	917067	917068	8097
Chr1	917068	917069	8089
Chr1	917069	917070	8203
Chr1	917070	917071	8174
Chr1	917071	917072	8153
Chr1	917072	917073	8150
Chr1	917073	917074	8114
Chr1	917074	917075	7993
Chr1	917075	917076	7946
Chr1	917076	917077	8092
Chr1	917077	917079	8069
Chr1	917079	917080	7966
Chr1	917080	917081	8054
Chr1	917081	917082	8035
Chr1	917082	917083	8032
Chr1	917083	917084	8170
Chr1	917084	917085	8446
Chr1	917085	917086	8212
Chr1	917086	917087	8331
Chr1	917087	917088	8405
Chr1	917088	917089	8422
Chr1	917089	917090	8382
Chr1	917090	917091	8451
Chr1	917091	917092	8523
Chr1	917092	917093	8680
Chr1	917093	917094	8671
Chr1	917094	917095	8748
Chr1	917095	917096	8902
Chr1	917096	917097	8907
Chr1	917097	917098	8941
Chr1	917098	917099	8869
Chr1	917099	917100	8951
Chr1	917100	917101	8799
Chr1	917101	917102	8839
Chr1	917102	917103	8886
Chr1	917103	917104	8871
Chr1	917104	917105	8841
Chr1	917105	917106	8835
Chr1	917106	917107	9058
Chr1	917107	917108	9047
Chr1	917108	917109	9171
Chr1	917109	917110	9235
Chr1	917110	917111	9348
Chr1	917111	917112	9422
Chr1	917112	917113	9451
Chr1	917113	917114	9489
Chr1	917114	917115	9407
Chr1	917115	917116	9313
Chr1	917116	917117	9261
Chr1	917117	917118	9240
Chr1	917118	917119	9324
Chr1	917119	917120	9456
Chr1	917120	917121	9560
Chr1	917121	917122	9692
Chr1	917122	917123	9725
Chr1	917123	917124	9623
Chr1	917124	917125	9612
Chr1	917125	917126	9641
Chr1	917126	917127	9503
Chr1	917127	917128	9568
Chr1	917128	917129	9413
Chr1	917129	917130	9443
Chr1	917130	917131	9486
Chr1	917131	917132	9425
Chr1	917132	917133	9429
Chr1	917133	917134	9420
Chr1	917134	917135	9370
Chr1	917135	917136	9451
Chr1	917136	917137	9425
Chr1	917137	917138	9344
Chr1	917138	917139	9489
Chr1	917139	917140	9423
Chr1	917140	917141	9287
Chr1	917141	917142	9234
Chr1	917142	917143	9167
Chr1	917143	917144	9063
Chr1	917144	917145	9121
Chr1	917145	917146	9108
Chr1	917146	917148	9046
Chr1	917148	917149	9051
Chr1	917149	917150	8990
Chr1	917150	917151	8977
Chr1	917151	917152	8970
Chr1	917152	917153	8819
Chr1	917153	917154	8517
Chr1	917154	917155	8459
Chr1	917155	917156	8434
Chr1	917156	917157	8293
Chr1	917157	917158	8198
Chr1	917158	917159	8048
Chr1	917159	917160	8084
Chr1	917160	917161	8090
Chr1	917161	917162	8311
Chr1	917162	917163	8373
Chr1	917163	917164	8409
Chr1	917164	917165	8437
Chr1	917165	917166	8491
Chr1	917166	917167	8590
Chr1	917167	917168	8540
Chr1	917168	917169	8499
Chr1	917169	917170	8600
Chr1	917170	917171	8669
Chr1	917171	917172	8698
Chr1	917172	917173	8762
Chr1	917173	917174	8815
Chr1	917174	917175	8861
Chr1	917175	917176	8970
Chr1	917176	917177	9019
Chr1	917177	917178	8961
Chr1	917178	917179	8969
Chr1	917179	917180	9006
Chr1	917180	917181	9075
Chr1	917181	917182	8910
Chr1	917182	917183	8902
Chr1	917183	917184	8887
Chr1	917184	917185	8920
Chr1	917185	917186	8618
Chr1	917186	917187	8579
Chr1	917187	917188	8551
Chr1	917188	917189	8340
Chr1	917189	917190	8312
Chr1	917190	917191	8264
Chr1	917191	917192	8279
Chr1	917192	917193	8596
Chr1	917193	917194	8501
Chr1	917194	917195	8475
Chr1	917195	917196	8430
Chr1	917196	917197	8223
Chr1	917197	917198	8196
Chr1	917198	917199	8242
Chr1	917199	917200	8332
Chr1	917200	917201	8346
Chr1	917201	917202	8342
Chr1	917202	917203	8348
Chr1	917203	917204	8374
Chr1	917204	917205	8365
Chr1	917205	917206	8380
Chr1	917206	917207	8438
Chr1	917207	917208	8429
Chr1	917208	917209	8616
Chr1	917209	917210	8497
Chr1	917210	917211	8362
Chr1	917211	917212	8188
Chr1	917212	917213	8038
Chr1	917213	917214	8102
Chr1	917214	917215	8133
Chr1	917215	917216	8181
Chr1	917216	917217	8200
Chr1	917217	917218	8043
Chr1	917218	917219	8055
Chr1	917219	917220	8017
Chr1	917220	917221	7922
Chr1	917221	917222	7958
Chr1	917222	917223	7823
Chr1	917223	917224	7807
Chr1	917224	917225	7794
Chr1	917225	917226	7785
Chr1	917226	917227	7736
Chr1	917227	917228	7765
Chr1	917228	917229	7810
Chr1	917229	917230	8074
Chr1	917230	917231	8399
Chr1	917231	917232	8425
Chr1	917232	917233	8419
Chr1	917233	917234	8424
Chr1	917234	917235	8439
Chr1	917235	917236	8435
Chr1	917236	917237	8366
Chr1	917237	917238	8395
Chr1	917238	917239	8473
Chr1	917239	917240	8304
Chr1	917240	917241	8329
Chr1	917241	917242	8142
Chr1	917242	917243	8214
Chr1	917243	917244	8209
Chr1	917244	917245	8242
Chr1	917245	917246	8413
Chr1	917246	917247	8293
Chr1	917247	917248	8270
Chr1	917248	917249	8247
Chr1	917249	917250	8156
Chr1	917250	917251	8103
Chr1	917251	917252	8112
Chr1	917252	917253	8178
Chr1	917253	917254	8240
Chr1	917254	917255	8189
Chr1	917255	917256	8224
Chr1	917256	917257	8246
Chr1	917257	917258	8230
Chr1	917258	917259	8213
Chr1	917259	917260	8233
Chr1	917260	917262	8090
Chr1	917262	917263	8014
Chr1	917263	917264	7882
Chr1	917264	917265	7792
Chr1	917265	917266	7636
Chr1	917266	917267	7467
Chr1	917267	917268	7382
Chr1	917268	917269	7344
Chr1	917269	917270	7372
Chr1	917270	917271	7352
Chr1	917271	917272	7170
Chr1	917272	917273	7138
Chr1	917273	917274	7078
Chr1	917274	917275	7036
Chr1	917275	917276	6958
Chr1	917276	917277	7233
Chr1	917277	917278	7237
Chr1	917278	917279	7126
Chr1	917279	917280	7122
Chr1	917280	917281	7130
Chr1	917281	917282	7302
Chr1	917282	917283	7292
Chr1	917283	917284	7316
Chr1	917284	917285	7334
Chr1	917285	917286	7186
Chr1	917286	917287	7193
Chr1	917287	917288	7132
Chr1	917288	917289	7021
Chr1	917289	917290	7072
Chr1	917290	917291	7069
Chr1	917291	917292	7160
Chr1	917292	917293	7125
Chr1	917293	917294	6793
Chr1	917294	917295	6779
Chr1	917295	917296	6806
Chr1	917296	917297	6770
Chr1	917297	917298	7111
Chr1	917298	917299	7508
Chr1	917299	917300	7528
Chr1	917300	917301	7498
Chr1	917301	917302	7367
Chr1	917302	917303	7346
Chr1	917303	917304	154
Chr1	917304	917305	48
Chr1	917305	917306	34
Chr1	917306	917307	35
Chr1	917307	917308	31
Chr1	917308	917309	19
Chr1	917309	917311	16
Chr1	917311	917314	17
Chr1	917314	917318	14
Chr1	917318	917319	12
Chr1	917319	917325	13
Chr1	917325	917327	14
Chr1	917327	917332	15
Chr1	917332	917336	16
Chr1	917336	917338	15
Chr1	917338	917339	16
Chr1	917339	917340	15
Chr1	917340	917345	16
Chr1	917345	917347	18
Chr1	917347	917348	21
Chr1	917348	917349	23
Chr1	917349	917351	24
Chr1	917351	917353	25
Chr1	917353	917355	26
Chr1	917355	917357	27
Chr1	917357	917368	28
Chr1	917368	917369	30
Chr1	917369	917372	31
Chr1	917372	917373	32
Chr1	917373	917374	33
Chr1	917374	917377	32
Chr1	917377	917379	31
Chr1	917379	917382	33
Chr1	917382	917383	32
Chr1	917383	917385	35
Chr1	917385	917387	37
Chr1	917387	917388	39
Chr1	917388	917389	41
Chr1	917389	917390	43
Chr1	917390	917392	44
Chr1	917392	917393	45
Chr1	917393	917398	46
Chr1	917398	917399	45
Chr1	917399	917400	47
Chr1	917400	917401	50
Chr1	917401	917402	52
Chr1	917402	917403	53
Chr1	917403	917404	54
Chr1	917404	917408	56
Chr1	917408	917410	57
Chr1	917410	917411	58
Chr1	917411	917412	57
Chr1	917412	917415	56
Chr1	917415	917416	54
Chr1	917416	917420	56
Chr1	917420	917423	55
Chr1	917423	917426	56
Chr1	917426	917428	60
Chr1	917428	917429	59
Chr1	917429	917430	61
Chr1	917430	917431	62
Chr1	917431	917432	67
Chr1	917432	917433	70
Chr1	917433	917436	72
Chr1	917436	917437	73
Chr1	917437	917438	75
Chr1	917438	917441	76
Chr1	917441	917444	78
Chr1	917444	917445	80
Chr1	917445	917446	82
Chr1	917446	917447	85
Chr1	917447	917448	86
Chr1	917448	917449	88
Chr1	917449	917452	89
Chr1	917452	917453	91
Chr1	917453	917454	92
Chr1	917454	917456	91
Chr1	917456	917458	93
Chr1	917458	917459	92
Chr1	917459	917462	93
Chr1	917462	917467	95
Chr1	917467	917468	96
Chr1	917468	917469	97
Chr1	917469	917471	95
Chr1	917471	917472	97
Chr1	917472	917473	98
Chr1	917473	917474	97
Chr1	917474	917476	96
Chr1	917476	917477	99
Chr1	917477	917479	100
Chr1	917479	917482	101
Chr1	917482	917483	100
Chr1	917483	917484	101
Chr1	917484	917486	100
Chr1	917486	917488	99
Chr1	917488	917489	97
Chr1	917489	917490	96
Chr1	917490	917491	95
Chr1	917491	917492	96
Chr1	917492	917495	100
Chr1	917495	917496	101
Chr1	917496	917500	103
Chr1	917500	917502	101
Chr1	917502	917503	100
Chr1	917505	917506	106
Chr1	917506	917509	108
Chr1	917509	917510	107
Chr1	917510	917511	108
Chr1	917511	917513	106
Chr1	917513	917516	107
Chr1	917516	917517	110
Chr1	917517	917520	113
Chr1	917520	917523	114
Chr1	917523	917524	113
Chr1	917524	917527	112
Chr1	917527	917530	109
Chr1	917530	917531	108
Chr1	917531	917532	107
Chr1	917532	917533	101
Chr1	917533	917534	99
Chr1	917534	917536	98
Chr1	917536	917537	100
Chr1	917537	917539	99
Chr1	917539	917540	98
Chr1	917540	917541	99
Chr1	917541	917542	97
Chr1	917542	917544	94
Chr1	917544	917545	95
Chr1	917545	917546	93
Chr1	917546	917547	91
Chr1	917547	917548	87
Chr1	917548	917549	86
Chr1	917549	917550	80
Chr1	917550	917551	77
Chr1	917551	917554	78
Chr1	917554	917556	77
Chr1	917556	917557	78
Chr1	917557	917560	76
Chr1	917560	917563	75
Chr1	917563	917567	74
Chr1	917567	917568	73
Chr1	917568	917569	71
Chr1	917569	917571	70
Chr1	917571	917572	69
Chr1	917572	917574	70
Chr1	917574	917577	71
Chr1	917577	917578	69
Chr1	917578	917580	66
Chr1	917580	917583	67
Chr1	917583	917585	69
Chr1	917585	917586	67
Chr1	917586	917588	66
Chr1	917588	917589	67
Chr1	917589	917591	69
Chr1	917591	917592	68
Chr1	917592	917593	65
Chr1	917593	917594	61
Chr1	917594	917595	60
Chr1	917595	917596	59
Chr1	917596	917597	58
Chr1	917597	917598	56
Chr1	917598	917599	57
Chr1	917599	917600	56
Chr1	917600	917602	57
Chr1	917602	917603	53
Chr1	917603	917604	52
Chr1	917604	917605	45
Chr1	917605	917607	44
Chr1	917607	917609	42
Chr1	917609	917610	40
Chr1	917610	917611	39
Chr1	917611	917615	38
Chr1	917615	917617	39
Chr1	917617	917618	36
Chr1	917618	917626	31
Chr1	917626	917627	32
Chr1	917627	917628	33
Chr1	917628	917635	34
Chr1	917635	917636	38
Chr1	917636	917637	42
Chr1	917637	917638	173
Chr1	917638	917639	206
Chr1	917639	917640	7448
Chr1	917640	917641	7500
Chr1	917641	917642	7608
Chr1	917642	917643	7695
Chr1	917643	917644	7669
Chr1	917644	917645	7626
Chr1	917645	917646	7447
Chr1	917646	917647	7460
Chr1	917647	917648	7483
Chr1	917648	917649	7516
Chr1	917649	917650	7548
Chr1	917650	917651	7423
Chr1	917651	917652	7385
Chr1	917652	917653	7557
Chr1	917653	917654	7694
Chr1	917654	917655	7836
Chr1	917655	917656	8409
Chr1	917656	917657	8403
Chr1	917657	917658	8427
Chr1	917658	917659	8276
Chr1	917659	917660	8288
Chr1	917660	917661	8261
Chr1	917661	917662	8353
Chr1	917662	917663	8362
Chr1	917663	917664	8586
Chr1	917664	917665	8558
Chr1	917665	917666	8479
Chr1	917666	917667	8290
Chr1	917667	917668	7993
Chr1	917668	917669	7949
Chr1	917669	917670	7959
Chr1	917670	917671	7974
Chr1	917671	917672	8001
Chr1	917672	917673	8051
Chr1	917673	917674	8056
Chr1	917674	917675	8155
Chr1	917675	917676	8388
Chr1	917676	917677	8426
Chr1	917677	917678	8464
Chr1	917678	917679	8780
Chr1	917679	917680	8765
Chr1	917680	917681	8802
Chr1	917681	917682	9067
Chr1	917682	917683	8810
Chr1	917683	917684	8842
Chr1	917684	917685	9030
Chr1	917685	917686	9031
Chr1	917686	917687	9122
Chr1	917687	917688	9213
Chr1	917688	917689	9291
Chr1	917689	917690	9183
Chr1	917690	917691	9125
Chr1	917691	917692	9194
Chr1	917692	917693	9158
Chr1	917693	917694	9173
Chr1	917694	917695	9219
Chr1	917695	917696	9336
Chr1	917696	917697	9368
Chr1	917697	917698	9376
Chr1	917698	917699	9337
Chr1	917699	917700	9182
Chr1	917700	917701	9191
Chr1	917701	917702	9167
Chr1	917702	917703	9139
Chr1	917703	917704	9204
Chr1	917704	917705	9170
Chr1	917705	917706	9258
Chr1	917706	917707	9275
Chr1	917707	917708	9356
Chr1	917708	917709	9355
Chr1	917709	917710	9394
Chr1	917710	917711	9440
Chr1	917711	917712	9492
Chr1	917712	917713	9706
Chr1	917713	917714	9335
Chr1	917714	917715	9303
Chr1	917715	917716	9284
Chr1	917716	917717	9268
Chr1	917717	917718	9202
Chr1	917718	917719	9059
Chr1	917719	917720	9089
Chr1	917720	917721	9183
Chr1	917721	917722	9140
Chr1	917722	917723	9142
Chr1	917723	917724	9166
Chr1	917724	917725	9174
Chr1	917725	917726	9162
Chr1	917726	917727	9263
Chr1	917727	917728	9305
Chr1	917728	917729	9264
Chr1	917729	917730	9225
Chr1	917730	917731	9168
Chr1	917731	917732	9202
Chr1	917732	917733	9129
Chr1	917733	917734	9518
Chr1	917734	917735	9449
Chr1	917735	917736	9197
Chr1	917736	917737	9174
Chr1	917737	917738	9139
Chr1	917738	917739	9061
Chr1	917739	917740	9064
Chr1	917740	917741	9183
Chr1	917741	917742	9271
Chr1	917742	917743	9355
Chr1	917743	917744	9801
Chr1	917744	917745	9808
Chr1	917745	917746	9643
Chr1	917746	917747	9620
Chr1	917747	917748	9589
Chr1	917748	917749	9576
Chr1	917749	917750	9647
Chr1	917750	917751	9865
Chr1	917751	917752	10215
Chr1	917752	917753	10222
Chr1	917753	917754	10053
Chr1	917754	917755	9820
Chr1	917755	917756	9749
Chr1	917756	917757	9258
Chr1	917757	917758	9357
Chr1	917758	917759	9347
Chr1	917759	917760	9384
Chr1	917760	917761	9435
Chr1	917761	917762	9552
Chr1	917762	917763	9485
Chr1	917763	917764	9510
Chr1	917764	917765	9287
Chr1	917765	917766	9296
Chr1	917766	917767	9310
Chr1	917767	917768	9260
Chr1	917768	917769	9314
Chr1	917769	917770	9644
Chr1	917770	917771	9636
Chr1	917771	917772	9704
Chr1	917772	917773	9658
Chr1	917773	917774	9776
Chr1	917774	917775	9775
Chr1	917775	917776	9660
Chr1	917776	917777	9442
Chr1	917777	917778	9416
Chr1	917778	917779	9448
Chr1	917779	917780	9228
Chr1	917780	917781	9194
Chr1	917781	917782	9255
Chr1	917782	917783	9004
Chr1	917783	917784	9061
Chr1	917784	917785	9051
Chr1	917785	917786	8867
Chr1	917786	917787	8847
Chr1	917787	917788	8675
Chr1	917788	917789	8605
Chr1	917789	917791	8457
Chr1	917791	917792	8503
Chr1	917792	917793	8410
Chr1	917793	917794	8585
Chr1	917794	917795	8599
Chr1	917795	917796	8505
Chr1	917796	917797	8788
Chr1	917797	917798	8848
Chr1	917798	917799	8890
Chr1	917799	917800	8955
Chr1	917800	917801	9148
Chr1	917801	917802	9241
Chr1	917802	917803	9290
Chr1	917803	917804	9308
Chr1	917804	917805	9331
Chr1	917805	917806	9310
Chr1	917806	917807	9178
Chr1	917807	917808	9111
Chr1	917808	917809	8884
Chr1	917809	917810	8860
Chr1	917810	917811	8791
Chr1	917811	917812	8778
Chr1	917812	917813	8692
Chr1	917813	917814	8382
Chr1	917814	917815	8359
Chr1	917815	917816	8372
Chr1	917816	917817	8363
Chr1	917817	917818	8374
Chr1	917818	917819	8386
Chr1	917819	917820	8299
Chr1	917820	917821	8440
Chr1	917821	917822	8329
Chr1	917822	917823	8544
Chr1	917823	917824	8523
Chr1	917824	917825	8486
Chr1	917825	917826	8575
Chr1	917826	917827	8558
Chr1	917827	917828	8766
Chr1	917828	917829	8728
Chr1	917829	917830	8680
Chr1	917830	917831	8660
Chr1	917831	917832	8531
Chr1	917832	917833	8470
Chr1	917833	917834	8407
Chr1	917834	917835	8048
Chr1	917835	917836	7808
Chr1	917836	917837	7738
Chr1	917837	917838	7659
Chr1	917838	917839	7657
Chr1	917839	917840	7732
Chr1	917840	917841	7758
Chr1	917841	917842	7765
Chr1	917842	917843	7677
Chr1	917843	917844	7505
Chr1	917844	917845	7099
Chr1	917845	917846	7086
Chr1	917846	917847	7127
Chr1	917847	917848	7109
Chr1	917848	917849	7122
Chr1	917849	917850	7058
Chr1	917850	917851	6987
Chr1	917851	917852	6802
Chr1	917852	917853	6505
Chr1	917853	917854	6491
Chr1	917854	917855	6455
Chr1	917855	917856	6464
Chr1	917856	917857	6468
Chr1	917857	917858	6474
Chr1	917858	917859	6363
Chr1	917859	917860	6348
Chr1	917860	917861	6336
Chr1	917861	917862	6304
Chr1	917862	917863	6174
Chr1	917863	917864	6133
Chr1	917864	917865	6078
Chr1	917865	917866	6048
Chr1	917866	917867	6030
Chr1	917867	917868	5982
Chr1	917868	917869	5953
Chr1	917869	917870	5889
Chr1	917870	917871	5458
Chr1	917871	917872	5445
Chr1	917872	917873	5335
Chr1	917873	917874	5367
Chr1	917874	917875	5269
Chr1	917875	917876	5369
Chr1	917876	917877	5347
Chr1	917877	917878	5298
Chr1	917878	917879	5282
Chr1	917879	917880	5257
Chr1	917880	917881	5284
Chr1	917881	917882	5248
Chr1	917882	917883	5173
Chr1	917883	917884	5112
Chr1	917884	917885	5089
Chr1	917885	917886	5082
Chr1	917886	917887	4986
Chr1	917887	917888	4979
Chr1	917888	917889	4964
Chr1	917889	917890	4958
Chr1	917890	917891	4919
Chr1	917891	917892	4893
Chr1	917892	917893	4835
Chr1	917893	917894	4805
Chr1	917894	917895	4676
Chr1	917895	917896	4633
Chr1	917896	917897	4584
Chr1	917897	917898	4153
Chr1	917898	917899	4076
Chr1	917899	917900	3993
Chr1	917900	917901	3923
Chr1	917901	917902	3668
Chr1	917902	917903	3633
Chr1	917903	917904	3585
Chr1	917904	917905	3564
Chr1	917905	917906	3473
Chr1	917906	917907	3462
Chr1	917907	917908	3456
Chr1	917908	917909	3447
Chr1	917909	917910	3448
Chr1	917910	917911	3442
Chr1	917911	917912	3465
Chr1	917912	917913	3432
Chr1	917913	917914	3434
Chr1	917914	917915	3422
Chr1	917915	917916	3416
Chr1	917916	917917	3402
Chr1	917917	917918	3397
Chr1	917918	917919	3378
Chr1	917919	917920	3349
Chr1	917920	917921	3312
Chr1	917921	917922	3171
Chr1	917922	917923	3124
Chr1	917923	917924	2879
Chr1	917924	917925	2866
Chr1	917925	917926	2855
Chr1	917926	917927	2755
Chr1	917927	917928	2718
Chr1	917928	917929	2389
Chr1	917929	917930	2417
Chr1	917930	917931	2424
Chr1	917931	917932	2420
Chr1	917932	917933	2389
Chr1	917933	917934	2364
Chr1	917934	917935	2329
Chr1	917935	917936	2323
Chr1	917936	917937	2286
Chr1	917937	917938	2277
Chr1	917938	917939	2268
Chr1	917939	917940	2181
Chr1	917940	917941	2059
Chr1	917941	917942	1993
Chr1	917942	917943	1834
Chr1	917943	917944	1818
Chr1	917944	917945	1817
Chr1	917945	917946	1785
Chr1	917946	917947	1719
Chr1	917947	917948	1596
Chr1	917948	917949	1593
Chr1	917949	917950	1564
Chr1	917950	917951	1561
Chr1	917951	917952	1542
Chr1	917952	917953	1510
Chr1	917953	917954	1502
Chr1	917954	917955	1493
Chr1	917955	917956	1482
Chr1	917956	917957	1469
Chr1	917957	917958	1420
Chr1	917958	917959	1388
Chr1	917959	917960	1351
Chr1	917960	917961	1324
Chr1	917961	917962	1290
Chr1	917962	917963	1241
Chr1	917963	917964	1231
Chr1	917964	917965	1214
Chr1	917965	917966	1198
Chr1	917966	917967	1189
Chr1	917967	917968	1170
Chr1	917968	917969	1166
Chr1	917969	917970	1151
Chr1	917970	917971	1121
Chr1	917971	917972	1114
Chr1	917972	917973	1104
Chr1	917973	917974	1096
Chr1	917974	917975	1042
Chr1	917975	917976	1023
Chr1	917976	917977	892
Chr1	917977	917978	877
Chr1	917978	917979	869
Chr1	917979	917980	833
Chr1	917980	917981	764
Chr1	917981	917982	669
Chr1	917982	917983	658
Chr1	917983	917984	642
Chr1	917984	917985	628
Chr1	917985	917986	585
Chr1	917986	917987	556
Chr1	917987	917988	552
Chr1	917988	917989	548
Chr1	917989	917990	546
Chr1	917990	917991	532
Chr1	917991	917992	512
Chr1	917992	917993	506
Chr1	917993	917994	505
Chr1	917994	917995	485
Chr1	917995	917996	477
Chr1	917996	917997	467
Chr1	917997	917998	465
Chr1	917998	917999	463
Chr1	917999	918000	453
Chr1	918000	918001	411
Chr1	918001	918002	387
Chr1	918002	918003	382
Chr1	918003	918005	285
Chr1	918005	918006	281
Chr1	918006	918007	269
Chr1	918007	918008	261
Chr1	918008	918009	258
Chr1	918009	918010	256
Chr1	918010	918011	250
Chr1	918011	918012	245
Chr1	918012	918013	218
Chr1	918013	918014	200
Chr1	918014	918015	199
Chr1	918015	918016	197
Chr1	918016	918017	195
Chr1	918017	918018	182
Chr1	918018	918019	181
Chr1	918019	918020	179
Chr1	918020	918021	178
Chr1	918021	918022	175
Chr1	918022	918023	162
Chr1	918023	918024	160
Chr1	918024	918025	159
Chr1	918025	918026	152
Chr1	918026	918027	151
Chr1	918027	918028	142
Chr1	918028	918029	139
Chr1	918029	918030	121
Chr1	918030	918031	67
Chr1	918031	918032	51
Chr1	918032	918033	42
Chr1	918033	918035	40
Chr1	918035	918036	39
Chr1	918036	918037	33
Chr1	918037	918038	28
Chr1	918038	918040	19
Chr1	918040	918041	17
Chr1	918041	918042	13
Chr1	918042	918043	10
Chr1	918043	918044	6
Chr1	918044	918045	4
Chr1	918045	918046	3
Chr1	918046	918048	2
Chr1	918048	918051	1
Chr1	917503	917505	107
Chr1	1766558	1766559	1
Chr1	1766559	1766560	2
Chr1	1766560	1766561	3
Chr1	1766561	1766563	4
Chr1	1766563	1766566	6
Chr1	1766566	1766567	12
Chr1	1766567	1766569	13
Chr1	1766569	1766570	14
Chr1	1766570	1766571	15
Chr1	1766571	1766574	16
Chr1	1766574	1766579	17
Chr1	1766579	1766581	18
Chr1	1766581	1766587	19
Chr1	1766587	1766589	20
Chr1	1766589	1766590	21
Chr1	1766590	1766591	22
Chr1	1766591	1766592	24
Chr1	1766592	1766595	25
Chr1	1766595	1766597	27
Chr1	1766597	1766598	28
Chr1	1766598	1766599	31
Chr1	1766599	1766600	36
Chr1	1766600	1766601	43
Chr1	1766601	1766602	47
Chr1	1766602	1766603	59
Chr1	1766603	1766604	62
Chr1	1766604	1766605	63
Chr1	1766605	1766606	64
Chr1	1766606	1766607	72
Chr1	1766607	1766608	103
Chr1	1766608	1766609	140
Chr1	1766609	1766610	170
Chr1	1766610	1766611	171
Chr1	1766611	1766612	178
Chr1	1766612	1766613	200
Chr1	1766613	1766614	207
Chr1	1766614	1766615	214
Chr1	1766615	1766616	217
Chr1	1766616	1766617	223
Chr1	1766617	1766618	224
Chr1	1766618	1766619	229
Chr1	1766619	1766620	237
Chr1	1766620	1766621	240
Chr1	1766621	1766622	249
Chr1	1766622	1766623	329
Chr1	1766623	1766624	359
Chr1	1766624	1766625	372
Chr1	1766625	1766626	391
Chr1	1766626	1766627	403
Chr1	1766627	1766628	424
Chr1	1766628	1766629	459
Chr1	1766629	1766630	478
Chr1	1766630	1766631	488
Chr1	1766631	1766632	491
Chr1	1766632	1766633	496
Chr1	1766633	1766634	521
Chr1	1766634	1766635	524
Chr1	1766635	1766636	530
Chr1	1766636	1766637	531
Chr1	1766637	1766638	536
Chr1	1766638	1766639	537
Chr1	1766639	1766640	538
Chr1	1766640	1766641	547
Chr1	1766641	1766642	549
Chr1	1766642	1766643	562
Chr1	1766643	1766644	575
Chr1	1766644	1766645	581
Chr1	1766645	1766647	590
Chr1	1766647	1766648	591
Chr1	1766648	1766649	592
Chr1	1766649	1766650	603
Chr1	1766650	1766651	653
Chr1	1766651	1766652	720
Chr1	1766652	1766653	759
Chr1	1766653	1766654	772
Chr1	1766654	1766655	796
Chr1	1766655	1766656	807
Chr1	1766656	1766657	819
Chr1	1766657	1766658	836
Chr1	1766658	1766659	840
Chr1	1766659	1766660	843
Chr1	1766660	1766661	857
Chr1	1766661	1766664	858
Chr1	1766664	1766665	863
Chr1	1766665	1766666	886
Chr1	1766666	1766667	894
Chr1	1766667	1766668	892
Chr1	1766668	1766669	891
Chr1	1766669	1766670	893
Chr1	1766670	1766671	900
Chr1	1766671	1766672	899
Chr1	1766672	1766673	907
Chr1	1766673	1766674	908
Chr1	1766674	1766675	942
Chr1	1766675	1766676	972
Chr1	1766676	1766677	982
Chr1	1766677	1766678	999
Chr1	1766678	1766679	1005
Chr1	1766679	1766680	1011
Chr1	1766680	1766681	1033
Chr1	1766681	1766682	1043
Chr1	1766682	1766683	1046
Chr1	1766683	1766685	1051
Chr1	1766685	1766686	1056
Chr1	1766686	1766687	1059
Chr1	1766687	1766688	1096
Chr1	1766688	1766689	1099
Chr1	1766689	1766690	1101
Chr1	1766690	1766691	1099
Chr1	1766691	1766692	1098
Chr1	1766692	1766693	1104
Chr1	1766693	1766694	1120
Chr1	1766694	1766695	1123
Chr1	1766695	1766696	1125
Chr1	1766696	1766697	1141
Chr1	1766697	1766698	1150
Chr1	1766698	1766699	1159
Chr1	1766699	1766701	1157
Chr1	1766701	1766703	1151
Chr1	1766703	1766704	1145
Chr1	1766704	1766705	1144
Chr1	1766705	1766706	1167
Chr1	1766706	1766707	1170
Chr1	1766707	1766708	1243
Chr1	1766708	1766709	1239
Chr1	1766709	1766710	1264
Chr1	1766710	1766711	1292
Chr1	1766711	1766712	1517
Chr1	1766712	1766713	1679
Chr1	1766713	1766714	1713
Chr1	1766714	1766715	1721
Chr1	1766715	1766716	1782
Chr1	1766716	1766717	1799
Chr1	1766717	1766718	1874
Chr1	1766718	1766719	2019
Chr1	1766719	1766720	2051
Chr1	1766720	1766721	2085
Chr1	1766721	1766722	2091
Chr1	1766722	1766723	2154
Chr1	1766723	1766724	2094
Chr1	1766724	1766725	2131
Chr1	1766725	1766726	2192
Chr1	1766726	1766727	2216
Chr1	1766727	1766728	2280
Chr1	1766728	1766729	2308
Chr1	1766729	1766731	2335
Chr1	1766731	1766732	2355
Chr1	1766732	1766733	2457
Chr1	1766733	1766734	2476
Chr1	1766734	1766735	2958
Chr1	1766735	1766736	2985
Chr1	1766736	1766737	3018
Chr1	1766737	1766738	3027
Chr1	1766738	1766739	3029
Chr1	1766739	1766740	3044
Chr1	1766740	1766741	3096
Chr1	1766741	1766742	3105
Chr1	1766742	1766743	3154
Chr1	1766743	1766744	3153
Chr1	1766744	1766745	3174
Chr1	1766745	1766746	3212
Chr1	1766746	1766747	3214
Chr1	1766747	1766748	3258
Chr1	1766748	1766749	3283
Chr1	1766749	1766750	3296
Chr1	1766750	1766751	3391
Chr1	1766751	1766752	3397
Chr1	1766752	1766753	3362
Chr1	1766753	1766754	3336
Chr1	1766754	1766755	3331
Chr1	1766755	1766756	3330
Chr1	1766756	1766757	3334
Chr1	1766757	1766758	3372
Chr1	1766758	1766759	3380
Chr1	1766759	1766760	3418
Chr1	1766760	1766761	3435
Chr1	1766761	1766762	3422
Chr1	1766762	1766763	3442
Chr1	1766763	1766764	3500
Chr1	1766764	1766765	3542
Chr1	1766765	1766766	3538
Chr1	1766766	1766767	3516
Chr1	1766767	1766768	3514
Chr1	1766768	1766769	3539
Chr1	1766769	1766770	3540
Chr1	1766770	1766771	3570
Chr1	1766771	1766772	3611
Chr1	1766772	1766773	3668
Chr1	1766773	1766774	3670
Chr1	1766774	1766775	3684
Chr1	1766775	1766776	3678
Chr1	1766776	1766777	3737
Chr1	1766777	1766778	3802
Chr1	1766778	1766779	3828
Chr1	1766779	1766780	4005
Chr1	1766780	1766782	4009
Chr1	1766782	1766783	4121
Chr1	1766783	1766784	4145
Chr1	1766784	1766785	4160
Chr1	1766785	1766786	4177
Chr1	1766786	1766787	4234
Chr1	1766787	1766788	4250
Chr1	1766788	1766789	4222
Chr1	1766789	1766790	4234
Chr1	1766790	1766791	4268
Chr1	1766791	1766792	4290
Chr1	1766792	1766793	4335
Chr1	1766793	1766794	4330
Chr1	1766794	1766795	4479
Chr1	1766795	1766796	4502
Chr1	1766796	1766797	4542
Chr1	1766797	1766798	4571
Chr1	1766798	1766799	4599
Chr1	1766799	1766800	4636
Chr1	1766800	1766801	4659
Chr1	1766801	1766802	4762
Chr1	1766802	1766803	4886
Chr1	1766803	1766804	4898
Chr1	1766804	1766805	4978
Chr1	1766805	1766806	5073
Chr1	1766806	1766807	5071
Chr1	1766807	1766808	5061
Chr1	1766808	1766809	4988
Chr1	1766809	1766810	4994
Chr1	1766810	1766811	4969
Chr1	1766811	1766812	4993
Chr1	1766812	1766813	4827
Chr1	1766813	1766814	5210
Chr1	1766814	1766815	5174
Chr1	1766815	1766816	5209
Chr1	1766816	1766817	5204
Chr1	1766817	1766818	5212
Chr1	1766818	1766819	5144
Chr1	1766819	1766820	5063
Chr1	1766820	1766821	5064
Chr1	1766821	1766822	5062
Chr1	1766822	1766823	5072
Chr1	1766823	1766824	5013
Chr1	1766824	1766825	5062
Chr1	1766825	1766826	5051
Chr1	1766826	1766827	5011
Chr1	1766827	1766828	4992
Chr1	1766828	1766829	4937
Chr1	1766829	1766830	4895
Chr1	1766830	1766831	4838
Chr1	1766831	1766832	4870
Chr1	1766832	1766833	4857
Chr1	1766833	1766834	4773
Chr1	1766834	1766835	4754
Chr1	1766835	1766836	4344
Chr1	1766836	1766837	4351
Chr1	1766837	1766838	4319
Chr1	1766838	1766839	4317
Chr1	1766839	1766840	4315
Chr1	1766840	1766841	4312
Chr1	1766841	1766842	4321
Chr1	1766842	1766843	4334
Chr1	1766843	1766844	4350
Chr1	1766844	1766845	4342
Chr1	1766845	1766846	4333
Chr1	1766846	1766847	4345
Chr1	1766847	1766848	4501
Chr1	1766848	1766849	4474
Chr1	1766849	1766850	4455
Chr1	1766850	1766851	4453
Chr1	1766851	1766852	4359
Chr1	1766852	1766853	4458
Chr1	1766853	1766854	4448
Chr1	1766854	1766855	4441
Chr1	1766855	1766856	4451
Chr1	1766856	1766857	4440
Chr1	1766857	1766858	4487
Chr1	1766858	1766859	4456
Chr1	1766859	1766860	4482
Chr1	1766860	1766861	4497
Chr1	1766861	1766862	4524
Chr1	1766862	1766863	4606
Chr1	1766863	1766864	4655
Chr1	1766864	1766865	4614
Chr1	1766865	1766866	4661
Chr1	1766866	1766867	4683
Chr1	1766867	1766868	4798
Chr1	1766868	1766869	4995
Chr1	1766869	1766870	5099
Chr1	1766870	1766871	5128
Chr1	1766871	1766872	5096
Chr1	1766872	1766873	5084
Chr1	1766873	1766874	5108
Chr1	1766874	1766875	5143
Chr1	1766875	1766876	5204
Chr1	1766876	1766877	5177
Chr1	1766877	1766878	5146
Chr1	1766878	1766879	5086
Chr1	1766879	1766880	5091
Chr1	1766880	1766881	4909
Chr1	1766881	1766882	4913
Chr1	1766882	1766883	4964
Chr1	1766883	1766884	4903
Chr1	1766884	1766885	4906
Chr1	1766885	1766886	5043
Chr1	1766886	1766887	5025
Chr1	1766887	1766889	4990
Chr1	1766889	1766890	5056
Chr1	1766890	1766891	5139
Chr1	1766891	1766892	5127
Chr1	1766892	1766893	5117
Chr1	1766893	1766894	5179
Chr1	1766894	1766895	5175
Chr1	1766895	1766896	5161
Chr1	1766896	1766897	5190
Chr1	1766897	1766898	5191
Chr1	1766898	1766899	5206
Chr1	1766899	1766900	5176
Chr1	1766900	1766901	5166
Chr1	1766901	1766902	5211
Chr1	1766902	1766903	5093
Chr1	1766903	1766904	5025
Chr1	1766904	1766905	5015
Chr1	1766905	1766906	4936
Chr1	1766906	1766907	4848
Chr1	1766907	1766908	4851
Chr1	1766908	1766909	5039
Chr1	1766909	1766910	5184
Chr1	1766910	1766911	5396
Chr1	1766911	1766912	5450
Chr1	1766912	1766913	5451
Chr1	1766913	1766914	5440
Chr1	1766914	1766915	4971
Chr1	1766915	1766916	4984
Chr1	1766916	1766917	4960
Chr1	1766917	1766918	4938
Chr1	1766918	1766919	4951
Chr1	1766919	1766920	4929
Chr1	1766920	1766921	4921
Chr1	1766921	1766922	4913
Chr1	1766922	1766923	4890
Chr1	1766923	1766924	4896
Chr1	1766924	1766925	4920
Chr1	1766925	1766926	4943
Chr1	1766926	1766927	4920
Chr1	1766927	1766928	5049
Chr1	1766928	1766929	5052
Chr1	1766929	1766930	5050
Chr1	1766930	1766931	5066
Chr1	1766931	1766932	5102
Chr1	1766932	1766933	5075
Chr1	1766933	1766934	5086
Chr1	1766934	1766935	5090
Chr1	1766935	1766936	5091
Chr1	1766936	1766937	5075
Chr1	1766937	1766938	5053
Chr1	1766938	1766939	5049
Chr1	1766939	1766940	5108
Chr1	1766940	1766941	5234
Chr1	1766941	1766942	5256
Chr1	1766942	1766943	5265
Chr1	1766943	1766944	5415
Chr1	1766944	1766945	5535
Chr1	1766945	1766946	5595
Chr1	1766946	1766947	5591
Chr1	1766947	1766948	5521
Chr1	1766948	1766949	5382
Chr1	1766949	1766950	5370
Chr1	1766950	1766951	5448
Chr1	1766951	1766952	5440
Chr1	1766952	1766953	5436
Chr1	1766953	1766954	5285
Chr1	1766954	1766955	5274
Chr1	1766955	1766956	5287
Chr1	1766956	1766957	5275
Chr1	1766957	1766958	5599
Chr1	1766958	1766959	5579
Chr1	1766959	1766960	5585
Chr1	1766960	1766961	5624
Chr1	1766961	1766962	5662
Chr1	1766962	1766963	5653
Chr1	1766963	1766964	5620
Chr1	1766964	1766965	5556
Chr1	1766965	1766966	5576
Chr1	1766966	1766967	5595
Chr1	1766967	1766968	5586
Chr1	1766968	1766969	5480
Chr1	1766969	1766970	5341
Chr1	1766970	1766971	5289
Chr1	1766971	1766972	5310
Chr1	1766972	1766973	5347
Chr1	1766973	1766974	5447
Chr1	1766974	1766975	5434
Chr1	1766975	1766976	5403
Chr1	1766976	1766977	5367
Chr1	1766977	1766978	5361
Chr1	1766978	1766979	5336
Chr1	1766979	1766980	5358
Chr1	1766980	1766981	5324
Chr1	1766981	1766982	5378
Chr1	1766982	1766984	5395
Chr1	1766984	1766985	5416
Chr1	1766985	1766986	5413
Chr1	1766986	1766987	5261
Chr1	1766987	1766988	5266
Chr1	1766988	1766989	5243
Chr1	1766989	1766990	5269
Chr1	1766990	1766991	5289
Chr1	1766991	1766992	5201
Chr1	1766992	1766993	5228
Chr1	1766993	1766994	5215
Chr1	1766994	1766995	5102
Chr1	1766995	1766996	5110
Chr1	1766996	1766997	5057
Chr1	1766997	1766998	5010
Chr1	1766998	1766999	4998
Chr1	1766999	1767000	4963
Chr1	1767000	1767001	4962
Chr1	1767001	1767002	4935
Chr1	1767002	1767003	4972
Chr1	1767003	1767004	4990
Chr1	1767004	1767005	4963
Chr1	1767005	1767006	4965
Chr1	1767006	1767007	4992
Chr1	1767007	1767008	4987
Chr1	1767008	1767009	5022
Chr1	1767009	1767010	4870
Chr1	1767010	1767011	4769
Chr1	1767011	1767012	4627
Chr1	1767012	1767013	4595
Chr1	1767013	1767014	4516
Chr1	1767014	1767015	4514
Chr1	1767015	1767016	4515
Chr1	1767016	1767017	4573
Chr1	1767017	1767018	4593
Chr1	1767018	1767019	4660
Chr1	1767019	1767020	4644
Chr1	1767020	1767021	4694
Chr1	1767021	1767022	4738
Chr1	1767022	1767023	4737
Chr1	1767023	1767024	4757
Chr1	1767024	1767025	4789
Chr1	1767025	1767026	4768
Chr1	1767026	1767027	4673
Chr1	1767027	1767028	4646
Chr1	1767028	1767029	4566
Chr1	1767029	1767030	4602
Chr1	1767030	1767031	4622
Chr1	1767031	1767032	4638
Chr1	1767032	1767033	4628
Chr1	1767033	1767034	4948
Chr1	1767034	1767035	5089
Chr1	1767035	1767036	5342
Chr1	1767036	1767037	5366
Chr1	1767037	1767038	5359
Chr1	1767038	1767039	5388
Chr1	1767039	1767040	5430
Chr1	1767040	1767041	5420
Chr1	1767041	1767042	5318
Chr1	1767042	1767043	5348
Chr1	1767043	1767044	5311
Chr1	1767044	1767045	5165
Chr1	1767045	1767046	4996
Chr1	1767046	1767047	5081
Chr1	1767047	1767048	5251
Chr1	1767048	1767049	5242
Chr1	1767049	1767050	5312
Chr1	1767050	1767051	5333
Chr1	1767051	1767052	5358
Chr1	1767052	1767053	5372
Chr1	1767053	1767054	5376
Chr1	1767054	1767055	5439
Chr1	1767055	1767056	5436
Chr1	1767056	1767057	5426
Chr1	1767057	1767058	5429
Chr1	1767058	1767059	5125
Chr1	1767059	1767060	5140
Chr1	1767060	1767061	5123
Chr1	1767061	1767062	5057
Chr1	1767062	1767063	4986
Chr1	1767063	1767064	4987
Chr1	1767064	1767065	4956
Chr1	1767065	1767066	4995
Chr1	1767066	1767067	5115
Chr1	1767067	1767068	5029
Chr1	1767068	1767069	4998
Chr1	1767069	1767070	5025
Chr1	1767070	1767071	4995
Chr1	1767071	1767072	4948
Chr1	1767072	1767073	4907
Chr1	1767073	1767074	4947
Chr1	1767074	1767075	4875
Chr1	1767075	1767077	4804
Chr1	1767077	1767078	4831
Chr1	1767078	1767079	4868
Chr1	1767079	1767080	5070
Chr1	1767080	1767081	5225
Chr1	1767081	1767082	5301
Chr1	1767082	1767083	5267
Chr1	1767083	1767084	5224
Chr1	1767084	1767085	5176
Chr1	1767085	1767086	5131
Chr1	1767086	1767089	5143
Chr1	1767089	1767090	5160
Chr1	1767090	1767091	5184
Chr1	1767091	1767092	5084
Chr1	1767092	1767093	5112
Chr1	1767093	1767094	5082
Chr1	1767094	1767095	5159
Chr1	1767095	1767096	5170
Chr1	1767096	1767097	5160
Chr1	1767097	1767098	5082
Chr1	1767098	1767099	5100
Chr1	1767099	1767100	5146
Chr1	1767100	1767101	5142
Chr1	1767101	1767103	5185
Chr1	1767103	1767104	5079
Chr1	1767104	1767105	5141
Chr1	1767105	1767106	5156
Chr1	1767106	1767107	5181
Chr1	1767107	1767108	5234
Chr1	1767108	1767109	5242
Chr1	1767109	1767110	5237
Chr1	1767110	1767111	5214
Chr1	1767111	1767112	5290
Chr1	1767112	1767113	5260
Chr1	1767113	1767114	5285
Chr1	1767114	1767115	5536
Chr1	1767115	1767116	5554
Chr1	1767116	1767117	5598
Chr1	1767117	1767118	5595
Chr1	1767118	1767119	5783
Chr1	1767119	1767120	5736
Chr1	1767120	1767121	5725
Chr1	1767121	1767122	5710
Chr1	1767122	1767123	5680
Chr1	1767123	1767124	5767
Chr1	1767124	1767125	5776
Chr1	1767125	1767126	5765
Chr1	1767126	1767127	5784
Chr1	1767127	1767128	5868
Chr1	1767128	1767129	5908
Chr1	1767129	1767130	5905
Chr1	1767130	1767131	5850
Chr1	1767131	1767132	5832
Chr1	1767132	1767133	5819
Chr1	1767133	1767134	5793
Chr1	1767134	1767135	5442
Chr1	1767135	1767136	5311
Chr1	1767136	1767137	5114
Chr1	1767137	1767138	5129
Chr1	1767138	1767139	5130
Chr1	1767139	1767140	5079
Chr1	1767140	1767141	5072
Chr1	1767141	1767142	5041
Chr1	1767142	1767143	5150
Chr1	1767143	1767144	5205
Chr1	1767144	1767145	5303
Chr1	1767145	1767146	5301
Chr1	1767146	1767147	5310
Chr1	1767147	1767148	5166
Chr1	1767148	1767149	5005
Chr1	1767149	1767150	5006
Chr1	1767150	1767151	5058
Chr1	1767151	1767152	5159
Chr1	1767152	1767153	5126
Chr1	1767153	1767154	5127
Chr1	1767154	1767155	5154
Chr1	1767155	1767156	5137
Chr1	1767156	1767157	5197
Chr1	1767157	1767158	5285
Chr1	1767158	1767159	5311
Chr1	1767159	1767160	5293
Chr1	1767160	1767161	5282
Chr1	1767161	1767162	5287
Chr1	1767162	1767163	5303
Chr1	1767163	1767164	5293
Chr1	1767164	1767165	5304
Chr1	1767165	1767166	5291
Chr1	1767166	1767167	5288
Chr1	1767167	1767168	5134
Chr1	1767168	1767169	5102
Chr1	1767169	1767170	5324
Chr1	1767170	1767171	5372
Chr1	1767171	1767172	5544
Chr1	1767172	1767173	5575
Chr1	1767173	1767174	5567
Chr1	1767174	1767175	5522
Chr1	1767175	1767176	5489
Chr1	1767176	1767177	5555
Chr1	1767177	1767178	5551
Chr1	1767178	1767179	5516
Chr1	1767179	1767180	5545
Chr1	1767180	1767181	5313
Chr1	1767181	1767182	5136
Chr1	1767182	1767183	5089
Chr1	1767183	1767184	5041
Chr1	1767184	1767185	5060
Chr1	1767185	1767186	5070
Chr1	1767186	1767187	5210
Chr1	1767187	1767188	5239
Chr1	1767188	1767189	5243
Chr1	1767189	1767190	5301
Chr1	1767190	1767191	5280
Chr1	1767191	1767192	5263
Chr1	1767192	1767193	5339
Chr1	1767193	1767195	5369
Chr1	1767195	1767196	5324
Chr1	1767196	1767197	5266
Chr1	1767197	1767198	5295
Chr1	1767198	1767199	5339
Chr1	1767199	1767200	5328
Chr1	1767200	1767201	5336
Chr1	1767201	1767202	5417
Chr1	1767202	1767203	5465
Chr1	1767203	1767204	5449
Chr1	1767204	1767205	5441
Chr1	1767205	1767206	5346
Chr1	1767206	1767207	5311
Chr1	1767207	1767208	5306
Chr1	1767208	1767209	5253
Chr1	1767209	1767210	5265
Chr1	1767210	1767211	5224
Chr1	1767211	1767212	5231
Chr1	1767212	1767213	5135
Chr1	1767213	1767214	5095
Chr1	1767214	1767215	5035
Chr1	1767215	1767216	4822
Chr1	1767216	1767217	4948
Chr1	1767217	1767218	5041
Chr1	1767218	1767219	4984
Chr1	1767219	1767220	4770
Chr1	1767220	1767221	4730
Chr1	1767221	1767222	4752
Chr1	1767222	1767223	4732
Chr1	1767223	1767224	4713
Chr1	1767224	1767225	4667
Chr1	1767225	1767226	4674
Chr1	1767226	1767227	4694
Chr1	1767227	1767228	4660
Chr1	1767228	1767229	4573
Chr1	1767229	1767230	4528
Chr1	1767230	1767231	4500
Chr1	1767231	1767232	4477
Chr1	1767232	1767233	4466
Chr1	1767233	1767234	4528
Chr1	1767234	1767235	4542
Chr1	1767235	1767236	4654
Chr1	1767236	1767237	4743
Chr1	1767237	1767238	4724
Chr1	1767238	1767239	4689
Chr1	1767239	1767240	4695
Chr1	1767240	1767241	4798
Chr1	1767241	1767242	4811
Chr1	1767242	1767243	4854
Chr1	1767243	1767244	4765
Chr1	1767244	1767245	4684
Chr1	1767245	1767246	4620
Chr1	1767246	1767247	4737
Chr1	1767247	1767248	4720
Chr1	1767248	1767249	4712
Chr1	1767249	1767250	4704
Chr1	1767250	1767251	256
Chr1	1767251	1767252	144
Chr1	1767252	1767253	19
Chr1	1767253	1767254	15
Chr1	1767254	1767256	13
Chr1	1767256	1767257	12
Chr1	1767257	1767258	10
Chr1	1767258	1767261	5
Chr1	1767261	1767267	4
Chr1	1767267	1767271	5
Chr1	1767271	1767272	4
Chr1	1767272	1767290	5
Chr1	1767290	1767300	4
Chr1	1767300	1767302	5
Chr1	1767302	1767310	4
Chr1	1767310	1767319	5
Chr1	1767319	1767337	6
Chr1	1767337	1767342	5
Chr1	1767342	1767347	6
Chr1	1767347	1767348	8
Chr1	1767348	1767349	9
Chr1	1767349	1767350	17
Chr1	1767350	1767351	41
Chr1	1767351	1767352	4512
Chr1	1767352	1767353	4538
Chr1	1767353	1767354	4578
Chr1	1767354	1767355	4526
Chr1	1767355	1767356	4554
Chr1	1767356	1767357	4662
Chr1	1767357	1767358	4647
Chr1	1767358	1767359	4634
Chr1	1767359	1767360	4610
Chr1	1767360	1767361	4599
Chr1	1767361	1767362	4670
Chr1	1767362	1767363	4616
Chr1	1767363	1767364	4620
Chr1	1767364	1767365	4690
Chr1	1767365	1767366	4696
Chr1	1767366	1767367	4668
Chr1	1767367	1767368	4695
Chr1	1767368	1767369	4669
Chr1	1767369	1767370	4771
Chr1	1767370	1767371	4870
Chr1	1767371	1767372	4691
Chr1	1767372	1767373	4626
Chr1	1767373	1767374	4500
Chr1	1767374	1767375	4472
Chr1	1767375	1767376	4509
Chr1	1767376	1767377	4495
Chr1	1767377	1767378	4590
Chr1	1767378	1767379	4542
Chr1	1767379	1767380	4543
Chr1	1767380	1767381	4548
Chr1	1767381	1767382	4462
Chr1	1767382	1767383	4511
Chr1	1767383	1767384	4618
Chr1	1767384	1767385	4600
Chr1	1767385	1767386	4617
Chr1	1767386	1767387	4619
Chr1	1767387	1767388	4613
Chr1	1767388	1767389	4489
Chr1	1767389	1767390	4452
Chr1	1767390	1767391	4483
Chr1	1767391	1767392	4478
Chr1	1767392	1767393	4515
Chr1	1767393	1767394	4482
Chr1	1767394	1767395	4409
Chr1	1767395	1767396	4387
Chr1	1767396	1767397	4369
Chr1	1767397	1767398	4386
Chr1	1767398	1767399	4392
Chr1	1767399	1767400	4431
Chr1	1767400	1767401	4408
Chr1	1767401	1767402	4423
Chr1	1767402	1767403	4458
Chr1	1767403	1767404	4452
Chr1	1767404	1767405	4383
Chr1	1767405	1767406	4367
Chr1	1767406	1767407	4375
Chr1	1767407	1767408	4505
Chr1	1767408	1767409	4511
Chr1	1767409	1767410	4530
Chr1	1767410	1767411	4515
Chr1	1767411	1767412	4465
Chr1	1767412	1767413	4482
Chr1	1767413	1767414	4492
Chr1	1767414	1767415	4496
Chr1	1767415	1767416	4529
Chr1	1767416	1767417	4574
Chr1	1767417	1767418	4606
Chr1	1767418	1767419	4424
Chr1	1767419	1767420	4264
Chr1	1767420	1767421	4254
Chr1	1767421	1767422	4240
Chr1	1767422	1767423	4400
Chr1	1767423	1767424	4422
Chr1	1767424	1767425	4488
Chr1	1767425	1767426	4557
Chr1	1767426	1767427	4562
Chr1	1767427	1767428	4551
Chr1	1767428	1767429	4496
Chr1	1767429	1767430	4508
Chr1	1767430	1767431	4472
Chr1	1767431	1767432	4508
Chr1	1767432	1767434	4471
Chr1	1767434	1767435	4509
Chr1	1767435	1767436	4441
Chr1	1767436	1767437	4502
Chr1	1767437	1767438	4400
Chr1	1767438	1767439	4338
Chr1	1767439	1767440	4342
Chr1	1767440	1767441	4316
Chr1	1767441	1767442	4333
Chr1	1767442	1767443	4268
Chr1	1767443	1767444	4212
Chr1	1767444	1767445	4174
Chr1	1767445	1767446	4190
Chr1	1767446	1767447	4235
Chr1	1767447	1767448	4294
Chr1	1767448	1767449	4137
Chr1	1767449	1767450	4134
Chr1	1767450	1767451	4142
Chr1	1767451	1767452	4136
Chr1	1767452	1767453	4128
Chr1	1767453	1767454	4241
Chr1	1767454	1767455	4354
Chr1	1767455	1767456	4388
Chr1	1767456	1767457	4490
Chr1	1767457	1767458	4426
Chr1	1767458	1767459	4427
Chr1	1767459	1767460	4424
Chr1	1767460	1767461	4371
Chr1	1767461	1767462	4393
Chr1	1767462	1767463	4305
Chr1	1767463	1767464	4350
Chr1	1767464	1767465	4346
Chr1	1767465	1767466	4259
Chr1	1767466	1767468	4242
Chr1	1767468	1767469	4226
Chr1	1767469	1767470	4209
Chr1	1767470	1767471	4112
Chr1	1767471	1767472	4058
Chr1	1767472	1767473	4084
Chr1	1767473	1767474	4212
Chr1	1767474	1767475	4302
Chr1	1767475	1767476	4350
Chr1	1767476	1767477	4343
Chr1	1767477	1767478	4337
Chr1	1767478	1767479	4207
Chr1	1767479	1767480	4288
Chr1	1767480	1767481	4289
Chr1	1767481	1767482	4287
Chr1	1767482	1767483	4297
Chr1	1767483	1767484	4243
Chr1	1767484	1767485	4127
Chr1	1767485	1767486	4157
Chr1	1767486	1767487	4143
Chr1	1767487	1767489	4162
Chr1	1767489	1767490	4144
Chr1	1767490	1767491	4137
Chr1	1767491	1767492	4178
Chr1	1767492	1767493	4199
Chr1	1767493	1767494	4164
Chr1	1767494	1767495	4205
Chr1	1767495	1767496	4313
Chr1	1767496	1767497	4310
Chr1	1767497	1767498	4307
Chr1	1767498	1767499	4267
Chr1	1767499	1767500	4285
Chr1	1767500	1767501	4222
Chr1	1767501	1767502	4214
Chr1	1767502	1767503	4220
Chr1	1767503	1767504	4138
Chr1	1767504	1767505	4074
Chr1	1767505	1767506	4158
Chr1	1767506	1767507	4167
Chr1	1767507	1767508	4176
Chr1	1767508	1767509	4101
Chr1	1767509	1767510	4092
Chr1	1767510	1767511	4055
Chr1	1767511	1767512	80
Chr1	1767512	1767513	74
Chr1	1767513	1767514	51
Chr1	1767514	1767515	50
Chr1	1767515	1767516	49
Chr1	1767516	1767518	51
Chr1	1767518	1767520	50
Chr1	1767520	1767522	51
Chr1	1767522	1767523	53
Chr1	1767523	1767524	49
Chr1	1767524	1767525	50
Chr1	1767525	1767527	48
Chr1	1767527	1767530	45
Chr1	1767530	1767531	43
Chr1	1767531	1767532	44
Chr1	1767532	1767535	45
Chr1	1767535	1767538	44
Chr1	1767538	1767539	45
Chr1	1767539	1767540	46
Chr1	1767540	1767545	48
Chr1	1767545	1767546	47
Chr1	1767546	1767547	46
Chr1	1767547	1767548	44
Chr1	1767548	1767551	42
Chr1	1767551	1767558	41
Chr1	1767558	1767559	40
Chr1	1767559	1767561	39
Chr1	1767561	1767562	40
Chr1	1767562	1767563	41
Chr1	1767563	1767565	43
Chr1	1767565	1767568	42
Chr1	1767568	1767569	44
Chr1	1767569	1767572	46
Chr1	1767572	1767574	45
Chr1	1767574	1767577	43
Chr1	1767577	1767579	42
Chr1	1767579	1767581	41
Chr1	1767581	1767583	39
Chr1	1767583	1767584	41
Chr1	1767584	1767589	42
Chr1	1767589	1767590	41
Chr1	1767590	1767591	40
Chr1	1767591	1767592	39
Chr1	1767592	1767593	40
Chr1	1767593	1767594	41
Chr1	1767594	1767595	40
Chr1	1767595	1767599	38
Chr1	1767599	1767601	39
Chr1	1767601	1767604	40
Chr1	1767604	1767606	39
Chr1	1767606	1767607	44
Chr1	1767607	1767609	43
Chr1	1767609	1767611	41
Chr1	1767611	1767612	43
Chr1	1767612	1767614	42
Chr1	1767614	1767617	43
Chr1	1767617	1767618	42
Chr1	1767618	1767621	44
Chr1	1767621	1767623	43
Chr1	1767623	1767624	42
Chr1	1767624	1767625	43
Chr1	1767625	1767626	42
Chr1	1767626	1767632	43
Chr1	1767632	1767633	42
Chr1	1767633	1767636	41
Chr1	1767636	1767639	42
Chr1	1767639	1767640	41
Chr1	1767640	1767641	40
Chr1	1767641	1767642	39
Chr1	1767642	1767644	40
Chr1	1767644	1767647	39
Chr1	1767647	1767652	42
Chr1	1767652	1767659	44
Chr1	1767659	1767662	42
Chr1	1767662	1767663	41
Chr1	1767663	1767664	40
Chr1	1767664	1767669	37
Chr1	1767669	1767670	35
Chr1	1767670	1767673	33
Chr1	1767673	1767678	34
Chr1	1767678	1767679	33
Chr1	1767679	1767682	32
Chr1	1767682	1767684	31
Chr1	1767684	1767685	29
Chr1	1767685	1767686	28
Chr1	1767686	1767689	29
Chr1	1767689	1767690	30
Chr1	1767690	1767693	29
Chr1	1767693	1767694	28
Chr1	1767694	1767696	27
Chr1	1767696	1767697	28
Chr1	1767697	1767700	29
Chr1	1767700	1767702	28
Chr1	1767702	1767703	29
Chr1	1767703	1767707	31
Chr1	1767707	1767708	26
Chr1	1767708	1767709	29
Chr1	1767709	1767710	28
Chr1	1767710	1767712	30
Chr1	1767712	1767713	28
Chr1	1767713	1767715	31
Chr1	1767715	1767718	30
Chr1	1767718	1767719	31
Chr1	1767719	1767720	29
Chr1	1767720	1767723	30
Chr1	1767723	1767724	32
Chr1	1767724	1767727	31
Chr1	1767727	1767728	52
Chr1	1767728	1767729	88
Chr1	1767729	1767730	4070
Chr1	1767730	1767731	4155
Chr1	1767731	1767732	4185
Chr1	1767732	1767733	4177
Chr1	1767733	1767734	4199
Chr1	1767734	1767735	4192
Chr1	1767735	1767736	4157
Chr1	1767736	1767738	4144
Chr1	1767738	1767739	4129
Chr1	1767739	1767740	4137
Chr1	1767740	1767741	4186
Chr1	1767741	1767742	4058
Chr1	1767742	1767743	4040
Chr1	1767743	1767744	3997
Chr1	1767744	1767745	3963
Chr1	1767745	1767746	3953
Chr1	1767746	1767747	3929
Chr1	1767747	1767748	3947
Chr1	1767748	1767749	3934
Chr1	1767749	1767750	3989
Chr1	1767750	1767751	3979
Chr1	1767751	1767752	3976
Chr1	1767752	1767753	4019
Chr1	1767753	1767754	4028
Chr1	1767754	1767755	4046
Chr1	1767755	1767756	3990
Chr1	1767756	1767757	4017
Chr1	1767757	1767758	4004
Chr1	1767758	1767759	4012
Chr1	1767759	1767760	4043
Chr1	1767760	1767761	4041
Chr1	1767761	1767762	4012
Chr1	1767762	1767763	4056
Chr1	1767763	1767764	4071
Chr1	1767764	1767765	4137
Chr1	1767765	1767766	4071
Chr1	1767766	1767767	3995
Chr1	1767767	1767768	4173
Chr1	1767768	1767769	4201
Chr1	1767769	1767770	4203
Chr1	1767770	1767771	4196
Chr1	1767771	1767772	4194
Chr1	1767772	1767773	4062
Chr1	1767773	1767774	3934
Chr1	1767774	1767775	3886
Chr1	1767775	1767776	3757
Chr1	1767776	1767777	3701
Chr1	1767777	1767778	3688
Chr1	1767778	1767779	3624
Chr1	1767779	1767780	3644
Chr1	1767780	1767781	3646
Chr1	1767781	1767782	3666
Chr1	1767782	1767783	3697
Chr1	1767783	1767784	3733
Chr1	1767784	1767786	3782
Chr1	1767786	1767787	3773
Chr1	1767787	1767788	3820
Chr1	1767788	1767789	3825
Chr1	1767789	1767790	3838
Chr1	1767790	1767791	3845
Chr1	1767791	1767792	3811
Chr1	1767792	1767793	3733
Chr1	1767793	1767794	3626
Chr1	1767794	1767795	3601
Chr1	1767795	1767796	3583
Chr1	1767796	1767797	3581
Chr1	1767797	1767798	3571
Chr1	1767798	1767799	3460
Chr1	1767799	1767800	3455
Chr1	1767800	1767801	3454
Chr1	1767801	1767802	3514
Chr1	1767802	1767803	3516
Chr1	1767803	1767804	3634
Chr1	1767804	1767805	3622
Chr1	1767805	1767806	3620
Chr1	1767806	1767808	3631
Chr1	1767808	1767809	3600
Chr1	1767809	1767810	3586
Chr1	1767810	1767811	3524
Chr1	1767811	1767812	3465
Chr1	1767812	1767813	3488
Chr1	1767813	1767814	3558
Chr1	1767814	1767815	3433
Chr1	1767815	1767816	3404
Chr1	1767816	1767817	3400
Chr1	1767817	1767818	3577
Chr1	1767818	1767819	3554
Chr1	1767819	1767820	3600
Chr1	1767820	1767821	3639
Chr1	1767821	1767822	3631
Chr1	1767822	1767823	3639
Chr1	1767823	1767824	3634
Chr1	1767824	1767826	3570
Chr1	1767826	1767827	3616
Chr1	1767827	1767828	3603
Chr1	1767828	1767829	3669
Chr1	1767829	1767830	3700
Chr1	1767830	1767831	3719
Chr1	1767831	1767832	3743
Chr1	1767832	1767833	3815
Chr1	1767833	1767834	3887
Chr1	1767834	1767835	3963
Chr1	1767835	1767836	3950
Chr1	1767836	1767837	3981
Chr1	1767837	1767838	4002
Chr1	1767838	1767839	4020
Chr1	1767839	1767840	4055
Chr1	1767840	1767841	4045
Chr1	1767841	1767842	4058
Chr1	1767842	1767843	4068
Chr1	1767843	1767844	4071
Chr1	1767844	1767845	4059
Chr1	1767845	1767846	4028
Chr1	1767846	1767847	4005
Chr1	1767847	1767848	3940
Chr1	1767848	1767849	3926
Chr1	1767849	1767850	3907
Chr1	1767850	1767851	3911
Chr1	1767851	1767852	3899
Chr1	1767852	1767853	3924
Chr1	1767853	1767854	3906
Chr1	1767854	1767855	3872
Chr1	1767855	1767856	3906
Chr1	1767856	1767857	4050
Chr1	1767857	1767858	4225
Chr1	1767858	1767859	4232
Chr1	1767859	1767860	4220
Chr1	1767860	1767861	4233
Chr1	1767861	1767862	4219
Chr1	1767862	1767863	4322
Chr1	1767863	1767864	4294
Chr1	1767864	1767865	4290
Chr1	1767865	1767866	4213
Chr1	1767866	1767867	4202
Chr1	1767867	1767868	4191
Chr1	1767868	1767869	4011
Chr1	1767869	1767870	4044
Chr1	1767870	1767871	4097
Chr1	1767871	1767872	4100
Chr1	1767872	1767873	4106
Chr1	1767873	1767874	4168
Chr1	1767874	1767875	4161
Chr1	1767875	1767876	4171
Chr1	1767876	1767877	4159
Chr1	1767877	1767878	4140
Chr1	1767878	1767879	4134
Chr1	1767879	1767880	4354
Chr1	1767880	1767881	4444
Chr1	1767881	1767882	4567
Chr1	1767882	1767883	4553
Chr1	1767883	1767884	4472
Chr1	1767884	1767885	4455
Chr1	1767885	1767886	4361
Chr1	1767886	1767887	4408
Chr1	1767887	1767888	4499
Chr1	1767888	1767889	4477
Chr1	1767889	1767890	4579
Chr1	1767890	1767891	4648
Chr1	1767891	1767892	4654
Chr1	1767892	1767893	4668
Chr1	1767893	1767894	4629
Chr1	1767894	1767895	4739
Chr1	1767895	1767896	4725
Chr1	1767896	1767897	4717
Chr1	1767897	1767898	4709
Chr1	1767898	1767899	4686
Chr1	1767899	1767900	4710
Chr1	1767900	1767901	4706
Chr1	1767901	1767902	4742
Chr1	1767902	1767903	4697
Chr1	1767903	1767904	4757
Chr1	1767904	1767905	4673
Chr1	1767905	1767906	4679
Chr1	1767906	1767907	4911
Chr1	1767907	1767908	5161
Chr1	1767908	1767909	5145
Chr1	1767909	1767910	5167
Chr1	1767910	1767911	5156
Chr1	1767911	1767912	5178
Chr1	1767912	1767913	5169
Chr1	1767913	1767914	5148
Chr1	1767914	1767915	5042
Chr1	1767915	1767916	5050
Chr1	1767916	1767917	5083
Chr1	1767917	1767918	5143
Chr1	1767918	1767919	5000
Chr1	1767919	1767920	4995
Chr1	1767920	1767921	4943
Chr1	1767921	1767922	4919
Chr1	1767922	1767923	5067
Chr1	1767923	1767924	5089
Chr1	1767924	1767925	5095
Chr1	1767925	1767926	5021
Chr1	1767926	1767927	5107
Chr1	1767927	1767928	5056
Chr1	1767928	1767929	5076
Chr1	1767929	1767930	4991
Chr1	1767930	1767931	4994
Chr1	1767931	1767932	5185
Chr1	1767932	1767933	5138
Chr1	1767933	1767934	5235
Chr1	1767934	1767935	5166
Chr1	1767935	1767936	5117
Chr1	1767936	1767937	5116
Chr1	1767937	1767938	5086
Chr1	1767938	1767939	5057
Chr1	1767939	1767940	5062
Chr1	1767940	1767941	5058
Chr1	1767941	1767942	5087
Chr1	1767942	1767943	5029
Chr1	1767943	1767944	5096
Chr1	1767944	1767945	5085
Chr1	1767945	1767946	5100
Chr1	1767946	1767947	5146
Chr1	1767947	1767948	5139
Chr1	1767948	1767949	5135
Chr1	1767949	1767950	5120
Chr1	1767950	1767951	5147
Chr1	1767951	1767952	5153
Chr1	1767952	1767953	5140
Chr1	1767953	1767954	5108
Chr1	1767954	1767955	5100
Chr1	1767955	1767956	5106
Chr1	1767956	1767957	5077
Chr1	1767957	1767958	4940
Chr1	1767958	1767959	4747
Chr1	1767959	1767960	4825
Chr1	1767960	1767961	4832
Chr1	1767961	1767962	4823
Chr1	1767962	1767963	4827
Chr1	1767963	1767964	4755
Chr1	1767964	1767965	4816
Chr1	1767965	1767966	4805
Chr1	1767966	1767967	4861
Chr1	1767967	1767968	4873
Chr1	1767968	1767969	4916
Chr1	1767969	1767970	4914
Chr1	1767970	1767971	4898
Chr1	1767971	1767972	4944
Chr1	1767972	1767973	4967
Chr1	1767973	1767974	4968
Chr1	1767974	1767975	4935
Chr1	1767975	1767976	4962
Chr1	1767976	1767977	4977
Chr1	1767977	1767978	5008
Chr1	1767978	1767979	5090
Chr1	1767979	1767980	5089
Chr1	1767980	1767981	4896
Chr1	1767981	1767982	4794
Chr1	1767982	1767983	4632
Chr1	1767983	1767984	4626
Chr1	1767984	1767985	4721
Chr1	1767985	1767986	4710
Chr1	1767986	1767987	4739
Chr1	1767987	1767988	4691
Chr1	1767988	1767989	4609
Chr1	1767989	1767990	4710
Chr1	1767990	1767991	4699
Chr1	1767991	1767992	4657
Chr1	1767992	1767993	4633
Chr1	1767993	1767995	4628
Chr1	1767995	1767996	4518
Chr1	1767996	1767997	4539
Chr1	1767997	1767998	4677
Chr1	1767998	1767999	4674
Chr1	1767999	1768000	4678
Chr1	1768000	1768001	4666
Chr1	1768001	1768002	4677
Chr1	1768002	1768003	4668
Chr1	1768003	1768004	4661
Chr1	1768004	1768005	4632
Chr1	1768005	1768006	4668
Chr1	1768006	1768007	4708
Chr1	1768007	1768008	4691
Chr1	1768008	1768009	4444
Chr1	1768009	1768010	4499
Chr1	1768010	1768011	4512
Chr1	1768011	1768012	4575
Chr1	1768012	1768013	4682
Chr1	1768013	1768014	4754
Chr1	1768014	1768015	4758
Chr1	1768015	1768016	4841
Chr1	1768016	1768017	4864
Chr1	1768017	1768018	4833
Chr1	1768018	1768019	4780
Chr1	1768019	1768020	4759
Chr1	1768020	1768021	4777
Chr1	1768021	1768022	4782
Chr1	1768022	1768023	4761
Chr1	1768023	1768024	4688
Chr1	1768024	1768025	4666
Chr1	1768025	1768026	4693
Chr1	1768026	1768027	4705
Chr1	1768027	1768028	4613
Chr1	1768028	1768029	4625
Chr1	1768029	1768030	4587
Chr1	1768030	1768031	4640
Chr1	1768031	1768032	4599
Chr1	1768032	1768033	4393
Chr1	1768033	1768034	4361
Chr1	1768034	1768035	4256
Chr1	1768035	1768036	4399
Chr1	1768036	1768037	4423
Chr1	1768037	1768038	4504
Chr1	1768038	1768039	4722
Chr1	1768039	1768040	4718
Chr1	1768040	1768041	4765
Chr1	1768041	1768042	4802
Chr1	1768042	1768043	4798
Chr1	1768043	1768044	4874
Chr1	1768044	1768045	4822
Chr1	1768045	1768046	4813
Chr1	1768046	1768047	4783
Chr1	1768047	1768048	4743
Chr1	1768048	1768049	4751
Chr1	1768049	1768050	4742
Chr1	1768050	1768051	4773
Chr1	1768051	1768052	4754
Chr1	1768052	1768053	4746
Chr1	1768053	1768054	4745
Chr1	1768054	1768055	4779
Chr1	1768055	1768056	4790
Chr1	1768056	1768057	4803
Chr1	1768057	1768058	4873
Chr1	1768058	1768059	4880
Chr1	1768059	1768060	4887
Chr1	1768060	1768061	4829
Chr1	1768061	1768062	4873
Chr1	1768062	1768063	4838
Chr1	1768063	1768064	4849
Chr1	1768064	1768065	4813
Chr1	1768065	1768066	4730
Chr1	1768066	1768067	4889
Chr1	1768067	1768068	4829
Chr1	1768068	1768069	4892
Chr1	1768069	1768070	4883
Chr1	1768070	1768071	4929
Chr1	1768071	1768072	4915
Chr1	1768072	1768073	4833
Chr1	1768073	1768074	4904
Chr1	1768074	1768075	5031
Chr1	1768075	1768076	5073
Chr1	1768076	1768077	5055
Chr1	1768077	1768078	5039
Chr1	1768078	1768079	5010
Chr1	1768079	1768080	4956
Chr1	1768080	1768081	4987
Chr1	1768081	1768082	4980
Chr1	1768082	1768083	4981
Chr1	1768083	1768084	4975
Chr1	1768084	1768085	4966
Chr1	1768085	1768086	4879
Chr1	1768086	1768087	4880
Chr1	1768087	1768088	4889
Chr1	1768088	1768089	4877
Chr1	1768089	1768090	4845
Chr1	1768090	1768091	4712
Chr1	1768091	1768092	4615
Chr1	1768092	1768093	4569
Chr1	1768093	1768094	4546
Chr1	1768094	1768095	4535
Chr1	1768095	1768096	4585
Chr1	1768096	1768097	4580
Chr1	1768097	1768098	4620
Chr1	1768098	1768099	4563
Chr1	1768099	1768100	4581
Chr1	1768100	1768101	4687
Chr1	1768101	1768102	4699
Chr1	1768102	1768103	4813
Chr1	1768103	1768104	4924
Chr1	1768104	1768105	5001
Chr1	1768105	1768106	5053
Chr1	1768106	1768107	4996
Chr1	1768107	1768108	4946
Chr1	1768108	1768109	4733
Chr1	1768109	1768110	4719
Chr1	1768110	1768111	4672
Chr1	1768111	1768112	4643
Chr1	1768112	1768113	4641
Chr1	1768113	1768114	4522
Chr1	1768114	1768115	4463
Chr1	1768115	1768116	4457
Chr1	1768116	1768117	4380
Chr1	1768117	1768118	4364
Chr1	1768118	1768119	4363
Chr1	1768119	1768120	4356
Chr1	1768120	1768121	4360
Chr1	1768121	1768122	4364
Chr1	1768122	1768123	4382
Chr1	1768123	1768124	4415
Chr1	1768124	1768125	4407
Chr1	1768125	1768126	4508
Chr1	1768126	1768127	4490
Chr1	1768127	1768128	4459
Chr1	1768128	1768129	4458
Chr1	1768129	1768131	4430
Chr1	1768131	1768132	4485
Chr1	1768132	1768133	4930
Chr1	1768133	1768134	5223
Chr1	1768134	1768135	5217
Chr1	1768135	1768136	5159
Chr1	1768136	1768137	5009
Chr1	1768137	1768138	4913
Chr1	1768138	1768139	4841
Chr1	1768139	1768140	4633
Chr1	1768140	1768141	4723
Chr1	1768141	1768142	4749
Chr1	1768142	1768143	4687
Chr1	1768143	1768144	4671
Chr1	1768144	1768145	4732
Chr1	1768145	1768146	4716
Chr1	1768146	1768147	4753
Chr1	1768147	1768148	4779
Chr1	1768148	1768149	4884
Chr1	1768149	1768150	4870
Chr1	1768150	1768151	4861
Chr1	1768151	1768152	26
Chr1	1768152	1768153	9
Chr1	1768153	1768154	2
Chr1	1768154	1768156	1
Chr1	1768227	1768262	1
Chr1	1768262	1768264	2
Chr1	1768264	1768300	3
Chr1	1768300	1768328	4
Chr1	1768328	1768365	3
Chr1	1768365	1768393	2
Chr1	1768393	1768502	1
Chr1	1768540	1768544	2
Chr1	1768544	1768545	4
Chr1	1768545	1768546	66
Chr1	1768546	1768547	85
Chr1	1768547	1768548	4943
Chr1	1768548	1768549	4958
Chr1	1768549	1768550	4993
Chr1	1768550	1768551	5033
Chr1	1768551	1768552	5007
Chr1	1768552	1768553	4981
Chr1	1768553	1768554	4956
Chr1	1768554	1768555	4887
Chr1	1768555	1768556	4862
Chr1	1768556	1768557	4856
Chr1	1768557	1768558	4812
Chr1	1768558	1768559	4736
Chr1	1768559	1768560	4696
Chr1	1768560	1768561	4658
Chr1	1768561	1768562	4640
Chr1	1768562	1768563	4636
Chr1	1768563	1768564	4440
Chr1	1768564	1768565	4423
Chr1	1768565	1768566	4350
Chr1	1768566	1768567	4312
Chr1	1768567	1768568	4257
Chr1	1768568	1768569	4219
Chr1	1768569	1768570	4191
Chr1	1768570	1768571	4084
Chr1	1768571	1768572	3948
Chr1	1768572	1768573	3867
Chr1	1768573	1768574	3857
Chr1	1768574	1768575	3831
Chr1	1768575	1768576	3814
Chr1	1768576	1768577	3782
Chr1	1768577	1768578	3729
Chr1	1768578	1768579	3716
Chr1	1768579	1768580	3701
Chr1	1768580	1768581	3694
Chr1	1768581	1768582	3679
Chr1	1768582	1768583	3656
Chr1	1768583	1768584	3634
Chr1	1768584	1768585	3582
Chr1	1768585	1768586	3561
Chr1	1768586	1768587	3558
Chr1	1768587	1768588	3534
Chr1	1768588	1768589	3516
Chr1	1768589	1768590	3511
Chr1	1768590	1768591	3496
Chr1	1768591	1768592	3489
Chr1	1768592	1768593	3405
Chr1	1768593	1768594	3398
Chr1	1768594	1768595	3332
Chr1	1768595	1768596	3216
Chr1	1768596	1768597	3195
Chr1	1768597	1768598	3102
Chr1	1768598	1768599	3063
Chr1	1768599	1768600	2945
Chr1	1768600	1768601	2794
Chr1	1768601	1768602	2672
Chr1	1768602	1768603	2561
Chr1	1768603	1768604	2541
Chr1	1768604	1768605	2531
Chr1	1768605	1768606	2515
Chr1	1768606	1768607	2478
Chr1	1768607	1768608	2460
Chr1	1768608	1768609	2452
Chr1	1768609	1768610	2374
Chr1	1768610	1768611	2363
Chr1	1768611	1768612	2353
Chr1	1768612	1768613	2345
Chr1	1768613	1768614	2317
Chr1	1768614	1768615	2301
Chr1	1768615	1768616	2295
Chr1	1768616	1768617	2274
Chr1	1768617	1768618	2264
Chr1	1768618	1768619	2227
Chr1	1768619	1768620	2188
Chr1	1768620	1768621	2139
Chr1	1768621	1768622	2121
Chr1	1768622	1768623	1967
Chr1	1768623	1768624	1939
Chr1	1768624	1768625	1929
Chr1	1768625	1768626	1927
Chr1	1768626	1768627	1922
Chr1	1768627	1768628	1899
Chr1	1768628	1768629	1738
Chr1	1768629	1768630	1171
Chr1	1768630	1768631	778
Chr1	1768631	1768632	735
Chr1	1768632	1768633	722
Chr1	1768633	1768634	714
Chr1	1768634	1768635	703
Chr1	1768635	1768636	669
Chr1	1768636	1768637	651
Chr1	1768637	1768638	596
Chr1	1768638	1768639	479
Chr1	1768639	1768640	478
Chr1	1768640	1768641	451
Chr1	1768641	1768642	257
Chr1	1768642	1768643	241
Chr1	1768643	1768644	209
Chr1	1768644	1768645	208
Chr1	1768645	1768646	186
Chr1	1768646	1768648	149
Chr1	1768648	1768649	109
Chr1	1768649	1768650	107
Chr1	1768650	1768651	90
Chr1	1768651	1768652	56
Chr1	1768652	1768653	49
Chr1	1768653	1768655	48
Chr1	1768655	1768656	36
Chr1	1768656	1768657	34
Chr1	1768657	1768660	28
Chr1	1768660	1768661	29
Chr1	1768661	1768663	26
Chr1	1768663	1768664	24
Chr1	1768664	1768665	22
Chr1	1768665	1768670	21
Chr1	1768670	1768684	19
Chr1	1768684	1768685	18
Chr1	1768685	1768686	17
Chr1	1768686	1768688	16
Chr1	1768688	1768689	13
Chr1	1768689	1768695	14
Chr1	1768695	1768700	13
Chr1	1768700	1768703	11
Chr1	1768703	1768715	10
Chr1	1768715	1768717	9
Chr1	1768717	1768718	8
Chr1	1768718	1768721	7
Chr1	1768721	1768730	6
Chr1	1768730	1768740	4
Chr1	1768740	1768761	3
Chr1	1768761	1768765	2
Chr1	1768765	1768790	1
Chr1	8500044	8500139	1
Chr1	8500139	8500145	2
Chr1	8500145	8500240	1
Chr1	8500244	8500338	1
Chr1	8500338	8500345	2
Chr1	8500345	8500424	1
Chr1	8500424	8500439	2
Chr1	8500439	8500440	1
Chr1	8500440	8500446	2
Chr1	8500446	8500455	3
Chr1	8500455	8500456	5
Chr1	8500456	8500457	6
Chr1	8500457	8500468	7
Chr1	8500468	8500469	8
Chr1	8500469	8500470	9
Chr1	8500470	8500471	10
Chr1	8500471	8500477	11
Chr1	8500477	8500482	13
Chr1	8500482	8500483	14
Chr1	8500483	8500486	19
Chr1	8500486	8500487	27
Chr1	8500487	8500488	29
Chr1	8500488	8500491	33
Chr1	8500491	8500492	35
Chr1	8500492	8500493	36
Chr1	8500493	8500495	37
Chr1	8500495	8500496	39
Chr1	8500496	8500498	42
Chr1	8500498	8500499	50
Chr1	8500499	8500500	53
Chr1	8500500	8500501	55
Chr1	8500501	8500503	57
Chr1	8500503	8500504	58
Chr1	8500504	8500505	62
Chr1	8500505	8500506	63
Chr1	8500506	8500509	65
Chr1	8500509	8500510	67
Chr1	8500510	8500513	66
Chr1	8500513	8500515	67
Chr1	8500515	8500516	68
Chr1	8500516	8500518	70
Chr1	8500518	8500519	71
Chr1	8500519	8500522	73
Chr1	8500522	8500523	74
Chr1	8500523	8500524	75
Chr1	8500524	8500525	76
Chr1	8500525	8500527	75
Chr1	8500527	8500529	76
Chr1	8500529	8500530	77
Chr1	8500530	8500531	79
Chr1	8500531	8500532	81
Chr1	8500532	8500533	82
Chr1	8500533	8500534	84
Chr1	8500534	8500536	85
Chr1	8500536	8500538	92
Chr1	8500538	8500539	118
Chr1	8500539	8500540	123
Chr1	8500540	8500541	124
Chr1	8500541	8500545	125
Chr1	8500545	8500547	126
Chr1	8500547	8500549	129
Chr1	8500549	8500551	132
Chr1	8500551	8500552	133
Chr1	8500552	8500553	149
Chr1	8500553	8500554	158
Chr1	8500554	8500555	165
Chr1	8500555	8500556	167
Chr1	8500556	8500558	171
Chr1	8500558	8500559	175
Chr1	8500559	8500560	179
Chr1	8500560	8500561	180
Chr1	8500561	8500562	182
Chr1	8500562	8500563	186
Chr1	8500563	8500564	189
Chr1	8500564	8500565	190
Chr1	8500565	8500566	191
Chr1	8500566	8500567	193
Chr1	8500567	8500568	203
Chr1	8500568	8500569	207
Chr1	8500569	8500570	210
Chr1	8500570	8500571	209
Chr1	8500571	8500572	221
Chr1	8500572	8500573	240
Chr1	8500573	8500574	257
Chr1	8500574	8500575	285
Chr1	8500575	8500576	292
Chr1	8500576	8500577	308
Chr1	8500577	8500578	352
Chr1	8500578	8500579	356
Chr1	8500579	8500580	359
Chr1	8500580	8500581	362
Chr1	8500581	8500582	366
Chr1	8500582	8500583	375
Chr1	8500583	8500584	376
Chr1	8500584	8500585	380
Chr1	8500585	8500586	382
Chr1	8500586	8500587	383
Chr1	8500587	8500588	378
Chr1	8500588	8500589	376
Chr1	8500589	8500590	374
Chr1	8500590	8500593	386
Chr1	8500593	8500594	388
Chr1	8500594	8500595	399
Chr1	8500595	8500596	400
Chr1	8500596	8500597	399
Chr1	8500597	8500598	404
Chr1	8500598	8500599	409
Chr1	8500599	8500600	403
Chr1	8500600	8500601	407
Chr1	8500601	8500603	409
Chr1	8500603	8500604	416
Chr1	8500604	8500605	415
Chr1	8500605	8500607	413
Chr1	8500607	8500608	411
Chr1	8500608	8500612	414
Chr1	8500612	8500613	467
Chr1	8500613	8500614	477
Chr1	8500614	8500615	479
Chr1	8500615	8500616	508
Chr1	8500616	8500617	518
Chr1	8500617	8500618	601
Chr1	8500618	8500619	612
Chr1	8500619	8500620	622
Chr1	8500620	8500621	626
Chr1	8500621	8500622	628
Chr1	8500622	8500623	632
Chr1	8500623	8500625	645
Chr1	8500625	8500627	685
Chr1	8500627	8500628	693
Chr1	8500628	8500629	698
Chr1	8500629	8500631	702
Chr1	8500631	8500632	703
Chr1	8500632	8500636	715
Chr1	8500636	8500637	767
Chr1	8500637	8500638	761
Chr1	8500638	8500639	774
Chr1	8500639	8500640	752
Chr1	8500640	8500641	749
Chr1	8500641	8500642	757
Chr1	8500642	8500643	755
Chr1	8500643	8500644	765
Chr1	8500644	8500645	801
Chr1	8500645	8500646	827
Chr1	8500646	8500647	926
Chr1	8500647	8500648	932
Chr1	8500648	8500649	944
Chr1	8500649	8500650	966
Chr1	8500650	8500651	963
Chr1	8500651	8500652	1001
Chr1	8500652	8500653	1011
Chr1	8500653	8500654	1007
Chr1	8500654	8500655	1028
Chr1	8500655	8500656	1034
Chr1	8500656	8500657	1052
Chr1	8500657	8500658	1100
Chr1	8500658	8500659	1101
Chr1	8500659	8500660	1131
Chr1	8500660	8500661	1163
Chr1	8500661	8500662	1165
Chr1	8500662	8500663	1214
Chr1	8500663	8500664	1222
Chr1	8500664	8500665	1260
Chr1	8500665	8500666	1263
Chr1	8500666	8500667	1275
Chr1	8500667	8500668	1288
Chr1	8500668	8500669	1279
Chr1	8500669	8500670	1283
Chr1	8500670	8500671	1280
Chr1	8500671	8500672	1287
Chr1	8500672	8500673	1278
Chr1	8500673	8500674	1264
Chr1	8500674	8500675	1253
Chr1	8500675	8500676	1234
Chr1	8500676	8500677	1228
Chr1	8500677	8500678	1252
Chr1	8500678	8500679	1216
Chr1	8500679	8500680	1243
Chr1	8500680	8500681	1251
Chr1	8500681	8500682	1261
Chr1	8500682	8500683	1289
Chr1	8500683	8500684	1290
Chr1	8500684	8500685	1302
Chr1	8500685	8500686	1330
Chr1	8500686	8500687	1366
Chr1	8500687	8500688	1380
Chr1	8500688	8500689	1396
Chr1	8500689	8500690	1397
Chr1	8500690	8500691	1447
Chr1	8500691	8500692	1456
Chr1	8500692	8500693	1463
Chr1	8500693	8500694	1472
Chr1	8500694	8500695	1475
Chr1	8500695	8500696	1465
Chr1	8500696	8500697	1467
Chr1	8500697	8500700	1481
Chr1	8500700	8500701	1530
Chr1	8500701	8500702	1532
Chr1	8500702	8500703	1571
Chr1	8500703	8500704	1569
Chr1	8500704	8500705	1587
Chr1	8500705	8500706	1635
Chr1	8500706	8500707	1671
Chr1	8500707	8500708	1709
Chr1	8500708	8500709	1791
Chr1	8500709	8500710	1794
Chr1	8500710	8500711	1803
Chr1	8500711	8500712	1812
Chr1	8500712	8500713	1841
Chr1	8500713	8500714	1819
Chr1	8500714	8500715	1916
Chr1	8500715	8500716	2015
Chr1	8500716	8500717	2025
Chr1	8500717	8500718	2049
Chr1	8500718	8500719	1989
Chr1	8500719	8500721	2010
Chr1	8500721	8500722	2004
Chr1	8500722	8500723	2013
Chr1	8500723	8500724	2034
Chr1	8500724	8500725	2039
Chr1	8500725	8500726	2071
Chr1	8500726	8500727	2049
Chr1	8500727	8500728	2066
Chr1	8500728	8500729	2197
Chr1	8500729	8500730	2235
Chr1	8500730	8500731	2271
Chr1	8500731	8500732	2287
Chr1	8500732	8500733	2345
Chr1	8500733	8500734	2365
Chr1	8500734	8500735	2366
Chr1	8500735	8500736	2391
Chr1	8500736	8500737	2390
Chr1	8500737	8500738	2347
Chr1	8500738	8500739	2356
Chr1	8500739	8500740	2378
Chr1	8500740	8500741	2382
Chr1	8500741	8500742	2424
Chr1	8500742	8500743	2437
Chr1	8500743	8500744	2465
Chr1	8500744	8500745	2507
Chr1	8500745	8500746	2536
Chr1	8500746	8500747	2601
Chr1	8500747	8500748	2532
Chr1	8500748	8500749	2585
Chr1	8500749	8500750	2658
Chr1	8500750	8500751	2665
Chr1	8500751	8500752	2694
Chr1	8500752	8500753	2673
Chr1	8500753	8500754	2687
Chr1	8500754	8500755	2831
Chr1	8500755	8500756	2812
Chr1	8500756	8500757	2814
Chr1	8500757	8500758	2800
Chr1	8500758	8500759	2748
Chr1	8500759	8500760	2770
Chr1	8500760	8500761	2766
Chr1	8500761	8500762	2733
Chr1	8500762	8500763	2850
Chr1	8500763	8500764	2808
Chr1	8500764	8500765	2817
Chr1	8500765	8500766	2812
Chr1	8500766	8500768	2827
Chr1	8500768	8500769	2855
Chr1	8500769	8500770	2871
Chr1	8500770	8500771	2873
Chr1	8500771	8500772	2892
Chr1	8500772	8500773	2903
Chr1	8500773	8500774	2917
Chr1	8500774	8500775	2912
Chr1	8500775	8500776	2948
Chr1	8500776	8500777	2977
Chr1	8500777	8500778	3065
Chr1	8500778	8500779	3027
Chr1	8500779	8500780	3032
Chr1	8500780	8500781	3014
Chr1	8500781	8500782	3005
Chr1	8500782	8500783	3010
Chr1	8500783	8500784	3023
Chr1	8500784	8500785	3025
Chr1	8500785	8500786	3022
Chr1	8500786	8500787	2989
Chr1	8500787	8500788	2968
Chr1	8500788	8500789	2967
Chr1	8500789	8500790	2954
Chr1	8500790	8500791	2962
Chr1	8500791	8500792	2976
Chr1	8500792	8500793	2969
Chr1	8500793	8500794	2980
Chr1	8500794	8500795	2979
Chr1	8500795	8500796	2986
Chr1	8500796	8500797	3000
Chr1	8500797	8500798	3031
Chr1	8500798	8500799	3066
Chr1	8500799	8500800	3065
Chr1	8500800	8500801	3116
Chr1	8500801	8500802	3107
Chr1	8500802	8500803	3105
Chr1	8500803	8500804	3068
Chr1	8500804	8500805	3092
Chr1	8500805	8500806	3144
Chr1	8500806	8500807	3117
Chr1	8500807	8500808	3091
Chr1	8500808	8500809	3101
Chr1	8500809	8500810	3036
Chr1	8500810	8500811	3051
Chr1	8500811	8500812	3090
Chr1	8500812	8500813	3210
Chr1	8500813	8500814	3214
Chr1	8500814	8500815	3199
Chr1	8500815	8500816	3128
Chr1	8500816	8500817	3101
Chr1	8500817	8500818	3094
Chr1	8500818	8500819	3083
Chr1	8500819	8500820	3089
Chr1	8500820	8500821	3092
Chr1	8500821	8500822	3097
Chr1	8500822	8500823	3109
Chr1	8500823	8500824	3102
Chr1	8500824	8500825	3136
Chr1	8500825	8500826	3120
Chr1	8500826	8500827	3121
Chr1	8500827	8500828	3120
Chr1	8500828	8500829	3105
Chr1	8500829	8500830	3030
Chr1	8500830	8500831	2997
Chr1	8500831	8500832	2977
Chr1	8500832	8500833	2972
Chr1	8500833	8500834	2926
Chr1	8500834	8500835	2945
Chr1	8500835	8500836	3146
Chr1	8500836	8500837	3165
Chr1	8500837	8500838	3282
Chr1	8500838	8500839	3553
Chr1	8500839	8500840	3617
Chr1	8500840	8500841	3592
Chr1	8500841	8500842	3654
Chr1	8500842	8500843	3639
Chr1	8500843	8500844	3624
Chr1	8500844	8500845	3636
Chr1	8500845	8500846	3604
Chr1	8500846	8500847	3731
Chr1	8500847	8500848	3648
Chr1	8500848	8500849	3790
Chr1	8500849	8500850	3941
Chr1	8500850	8500851	3922
Chr1	8500851	8500852	3924
Chr1	8500852	8500853	3943
Chr1	8500853	8500854	3948
Chr1	8500854	8500855	3972
Chr1	8500855	8500856	3842
Chr1	8500856	8500857	3835
Chr1	8500857	8500858	3845
Chr1	8500858	8500860	3857
Chr1	8500860	8500861	3847
Chr1	8500861	8500862	3831
Chr1	8500862	8500863	3906
Chr1	8500863	8500864	3792
Chr1	8500864	8500865	3825
Chr1	8500865	8500866	3889
Chr1	8500866	8500867	3897
Chr1	8500867	8500868	3887
Chr1	8500868	8500869	3917
Chr1	8500869	8500870	3895
Chr1	8500870	8500871	3922
Chr1	8500871	8500872	3921
Chr1	8500872	8500873	4021
Chr1	8500873	8500874	4217
Chr1	8500874	8500875	4214
Chr1	8500875	8500876	4279
Chr1	8500876	8500877	4270
Chr1	8500877	8500878	4242
Chr1	8500878	8500879	4144
Chr1	8500879	8500880	4173
Chr1	8500880	8500881	4213
Chr1	8500881	8500882	4321
Chr1	8500882	8500883	4387
Chr1	8500883	8500884	4448
Chr1	8500884	8500885	4423
Chr1	8500885	8500886	4404
Chr1	8500886	8500887	4423
Chr1	8500887	8500888	4440
Chr1	8500888	8500889	4489
Chr1	8500889	8500890	4536
Chr1	8500890	8500891	4571
Chr1	8500891	8500892	4623
Chr1	8500892	8500893	4569
Chr1	8500893	8500894	4584
Chr1	8500894	8500895	4865
Chr1	8500895	8500896	4903
Chr1	8500896	8500897	4913
Chr1	8500897	8500898	4938
Chr1	8500898	8500899	4916
Chr1	8500899	8500900	4875
Chr1	8500900	8500901	4887
Chr1	8500901	8500902	4951
Chr1	8500902	8500903	4934
Chr1	8500903	8500904	5045
Chr1	8500904	8500905	5089
Chr1	8500905	8500906	5093
Chr1	8500906	8500907	5122
Chr1	8500907	8500908	5191
Chr1	8500908	8500909	5193
Chr1	8500909	8500910	5371
Chr1	8500910	8500911	5368
Chr1	8500911	8500912	5420
Chr1	8500912	8500913	5374
Chr1	8500913	8500914	5284
Chr1	8500914	8500915	5261
Chr1	8500915	8500916	5260
Chr1	8500916	8500917	5263
Chr1	8500917	8500918	5223
Chr1	8500918	8500919	5200
Chr1	8500919	8500920	5237
Chr1	8500920	8500921	5236
Chr1	8500921	8500922	5202
Chr1	8500922	8500923	5180
Chr1	8500923	8500924	5179
Chr1	8500924	8500925	5237
Chr1	8500925	8500926	5188
Chr1	8500926	8500927	5217
Chr1	8500927	8500928	5193
Chr1	8500928	8500929	5166
Chr1	8500929	8500930	5159
Chr1	8500930	8500931	5220
Chr1	8500931	8500932	5198
Chr1	8500932	8500933	5178
Chr1	8500933	8500934	118
Chr1	8500934	8500935	110
Chr1	8500935	8500936	55
Chr1	8500936	8500937	52
Chr1	8500937	8500939	50
Chr1	8500939	8500940	45
Chr1	8500940	8500942	46
Chr1	8500942	8500944	43
Chr1	8500944	8500945	41
Chr1	8500945	8500947	42
Chr1	8500947	8500949	40
Chr1	8500949	8500950	39
Chr1	8500950	8500951	37
Chr1	8500951	8500954	35
Chr1	8500954	8500957	33
Chr1	8500957	8500959	34
Chr1	8500959	8500960	32
Chr1	8500960	8500962	31
Chr1	8500962	8500966	35
Chr1	8500966	8500969	34
Chr1	8500969	8500970	33
Chr1	8500970	8500972	34
Chr1	8500972	8500974	32
Chr1	8500974	8500975	31
Chr1	8500975	8500980	33
Chr1	8500980	8500982	32
Chr1	8500982	8500983	31
Chr1	8500983	8500986	32
Chr1	8500986	8500987	33
Chr1	8500987	8500989	36
Chr1	8500989	8500991	37
Chr1	8500991	8500992	38
Chr1	8500992	8500993	36
Chr1	8500993	8500994	38
Chr1	8500994	8500995	37
Chr1	8500995	8500997	38
Chr1	8500997	8500998	39
Chr1	8500998	8501001	38
Chr1	8501001	8501003	39
Chr1	8501003	8501004	38
Chr1	8501004	8501007	37
Chr1	8501007	8501008	36
Chr1	8501008	8501010	35
Chr1	8501010	8501013	34
Chr1	8501013	8501014	33
Chr1	8501014	8501015	32
Chr1	8501015	8501019	30
Chr1	8501019	8501021	29
Chr1	8501021	8501025	28
Chr1	8501025	8501027	27
Chr1	8501027	8501028	28
Chr1	8501028	8501029	29
Chr1	8501029	8501030	27
Chr1	8501030	8501033	28
Chr1	8501033	8501034	27
Chr1	8501034	8501041	29
Chr1	8501041	8501047	28
Chr1	8501047	8501050	27
Chr1	8501050	8501051	28
Chr1	8501051	8501052	27
Chr1	8501052	8501053	28
Chr1	8501053	8501058	29
Chr1	8501058	8501059	28
Chr1	8501059	8501063	29
Chr1	8501063	8501066	28
Chr1	8501066	8501067	29
Chr1	8501067	8501071	31
Chr1	8501071	8501074	30
Chr1	8501074	8501076	31
Chr1	8501076	8501082	29
Chr1	8501082	8501084	30
Chr1	8501084	8501088	29
Chr1	8501088	8501089	26
Chr1	8501089	8501090	25
Chr1	8501090	8501094	23
Chr1	8501094	8501095	20
Chr1	8501095	8501096	22
Chr1	8501096	8501097	23
Chr1	8501097	8501098	25
Chr1	8501098	8501099	24
Chr1	8501099	8501101	28
Chr1	8501101	8501102	29
Chr1	8501102	8501104	28
Chr1	8501104	8501105	32
Chr1	8501105	8501110	33
Chr1	8501110	8501115	35
Chr1	8501115	8501117	36
Chr1	8501117	8501118	37
Chr1	8501118	8501119	38
Chr1	8501119	8501122	41
Chr1	8501122	8501124	42
Chr1	8501124	8501127	43
Chr1	8501127	8501129	42
Chr1	8501129	8501130	41
Chr1	8501130	8501131	40
Chr1	8501131	8501132	44
Chr1	8501132	8501134	46
Chr1	8501134	8501135	45
Chr1	8501135	8501136	43
Chr1	8501136	8501139	42
Chr1	8501139	8501142	44
Chr1	8501142	8501143	43
Chr1	8501143	8501146	44
Chr1	8501146	8501148	45
Chr1	8501148	8501150	44
Chr1	8501150	8501151	43
Chr1	8501151	8501152	44
Chr1	8501152	8501153	43
Chr1	8501153	8501154	42
Chr1	8501154	8501156	40
Chr1	8501156	8501157	39
Chr1	8501157	8501158	40
Chr1	8501158	8501160	41
Chr1	8501160	8501162	40
Chr1	8501162	8501166	41
Chr1	8501166	8501167	40
Chr1	8501167	8501168	41
Chr1	8501168	8501169	40
Chr1	8501169	8501170	41
Chr1	8501170	8501171	42
Chr1	8501171	8501172	41
Chr1	8501172	8501175	42
Chr1	8501175	8501176	43
Chr1	8501176	8501182	42
Chr1	8501182	8501189	41
Chr1	8501189	8501192	40
Chr1	8501192	8501196	41
Chr1	8501196	8501198	40
Chr1	8501198	8501200	38
Chr1	8501200	8501202	34
Chr1	8501202	8501205	33
Chr1	8501205	8501211	32
Chr1	8501211	8501214	31
Chr1	8501214	8501218	32
Chr1	8501218	8501219	31
Chr1	8501219	8501220	30
Chr1	8501220	8501223	29
Chr1	8501223	8501225	28
Chr1	8501225	8501229	27
Chr1	8501229	8501230	26
Chr1	8501230	8501232	27
Chr1	8501232	8501233	21
Chr1	8501233	8501241	20
Chr1	8501241	8501242	21
Chr1	8501242	8501243	22
Chr1	8501243	8501248	20
Chr1	8501248	8501258	21
Chr1	8501258	8501259	20
Chr1	8501259	8501262	19
Chr1	8501262	8501263	21
Chr1	8501263	8501267	20
Chr1	8501267	8501268	21
Chr1	8501268	8501269	20
Chr1	8501269	8501270	38
Chr1	8501270	8501271	131
Chr1	8501271	8501272	5202
Chr1	8501272	8501273	5226
Chr1	8501273	8501274	5273
Chr1	8501274	8501275	5185
Chr1	8501275	8501276	5146
Chr1	8501276	8501277	5097
Chr1	8501277	8501278	4952
Chr1	8501278	8501279	4892
Chr1	8501279	8501280	4893
Chr1	8501280	8501281	4919
Chr1	8501281	8501282	4903
Chr1	8501282	8501283	4914
Chr1	8501283	8501284	4916
Chr1	8501284	8501285	4912
Chr1	8501285	8501286	4778
Chr1	8501286	8501287	4774
Chr1	8501287	8501288	4637
Chr1	8501288	8501289	4491
Chr1	8501289	8501290	4534
Chr1	8501290	8501291	4531
Chr1	8501291	8501292	4505
Chr1	8501292	8501293	4498
Chr1	8501293	8501294	4461
Chr1	8501294	8501295	4473
Chr1	8501295	8501296	4480
Chr1	8501296	8501297	4463
Chr1	8501297	8501298	4455
Chr1	8501298	8501299	4507
Chr1	8501299	8501300	4532
Chr1	8501300	8501301	4559
Chr1	8501301	8501302	4655
Chr1	8501302	8501303	4731
Chr1	8501303	8501304	4723
Chr1	8501304	8501305	4675
Chr1	8501305	8501306	4677
Chr1	8501306	8501307	4730
Chr1	8501307	8501308	4732
Chr1	8501308	8501309	4776
Chr1	8501309	8501310	4740
Chr1	8501310	8501311	4751
Chr1	8501311	8501312	4687
Chr1	8501312	8501314	4481
Chr1	8501314	8501315	4479
Chr1	8501315	8501316	4446
Chr1	8501316	8501317	4462
Chr1	8501317	8501318	4494
Chr1	8501318	8501319	4478
Chr1	8501319	8501320	4454
Chr1	8501320	8501321	4351
Chr1	8501321	8501322	4345
Chr1	8501322	8501323	4344
Chr1	8501323	8501324	4342
Chr1	8501324	8501325	4360
Chr1	8501325	8501326	4346
Chr1	8501326	8501327	4336
Chr1	8501327	8501328	4351
Chr1	8501328	8501329	4338
Chr1	8501329	8501330	4295
Chr1	8501330	8501331	4269
Chr1	8501331	8501332	4278
Chr1	8501332	8501333	4276
Chr1	8501333	8501334	4030
Chr1	8501334	8501335	4027
Chr1	8501335	8501336	4016
Chr1	8501336	8501337	4094
Chr1	8501337	8501338	4092
Chr1	8501338	8501339	4140
Chr1	8501339	8501340	4180
Chr1	8501340	8501341	4061
Chr1	8501341	8501342	4048
Chr1	8501342	8501343	4005
Chr1	8501343	8501344	3997
Chr1	8501344	8501345	4094
Chr1	8501345	8501346	4091
Chr1	8501346	8501347	4061
Chr1	8501347	8501348	4163
Chr1	8501348	8501349	3935
Chr1	8501349	8501350	3954
Chr1	8501350	8501351	3910
Chr1	8501351	8501352	3917
Chr1	8501352	8501353	3958
Chr1	8501353	8501354	3981
Chr1	8501354	8501356	3984
Chr1	8501356	8501357	3985
Chr1	8501357	8501358	4002
Chr1	8501358	8501359	3950
Chr1	8501359	8501360	3943
Chr1	8501360	8501361	3949
Chr1	8501361	8501362	3956
Chr1	8501362	8501363	3945
Chr1	8501363	8501364	3896
Chr1	8501364	8501365	3863
Chr1	8501365	8501366	3830
Chr1	8501366	8501367	3837
Chr1	8501367	8501368	3840
Chr1	8501368	8501369	3843
Chr1	8501369	8501370	3711
Chr1	8501370	8501371	3697
Chr1	8501371	8501372	3597
Chr1	8501372	8501373	3579
Chr1	8501373	8501374	3575
Chr1	8501374	8501375	3530
Chr1	8501375	8501376	3442
Chr1	8501376	8501377	3441
Chr1	8501377	8501378	3421
Chr1	8501378	8501379	3324
Chr1	8501379	8501380	3346
Chr1	8501380	8501381	3366
Chr1	8501381	8501382	3278
Chr1	8501382	8501383	3270
Chr1	8501383	8501384	3268
Chr1	8501384	8501385	3238
Chr1	8501385	8501386	3239
Chr1	8501386	8501387	3221
Chr1	8501387	8501388	3217
Chr1	8501388	8501389	3222
Chr1	8501389	8501390	3212
Chr1	8501390	8501391	3412
Chr1	8501391	8501392	3404
Chr1	8501392	8501393	3407
Chr1	8501393	8501394	3404
Chr1	8501394	8501395	3397
Chr1	8501395	8501396	3379
Chr1	8501396	8501397	3370
Chr1	8501397	8501398	3367
Chr1	8501398	8501399	3357
Chr1	8501399	8501400	3319
Chr1	8501400	8501401	3304
Chr1	8501401	8501402	3271
Chr1	8501402	8501403	3170
Chr1	8501403	8501404	3096
Chr1	8501404	8501405	3076
Chr1	8501405	8501406	3055
Chr1	8501406	8501407	3003
Chr1	8501407	8501408	2945
Chr1	8501408	8501409	2894
Chr1	8501409	8501410	2831
Chr1	8501410	8501411	2832
Chr1	8501411	8501412	2820
Chr1	8501412	8501413	2774
Chr1	8501413	8501414	2733
Chr1	8501414	8501415	2716
Chr1	8501415	8501416	2658
Chr1	8501416	8501417	2661
Chr1	8501417	8501418	2639
Chr1	8501418	8501419	2607
Chr1	8501419	8501420	2578
Chr1	8501420	8501421	2549
Chr1	8501421	8501422	2541
Chr1	8501422	8501423	2464
Chr1	8501423	8501424	2374
Chr1	8501424	8501425	2356
Chr1	8501425	8501426	2341
Chr1	8501426	8501427	2328
Chr1	8501427	8501428	2313
Chr1	8501428	8501429	2237
Chr1	8501429	8501430	2191
Chr1	8501430	8501431	2201
Chr1	8501431	8501432	2192
Chr1	8501432	8501433	2174
Chr1	8501433	8501434	2152
Chr1	8501434	8501435	2094
Chr1	8501435	8501437	2076
Chr1	8501437	8501438	1973
Chr1	8501438	8501439	1968
Chr1	8501439	8501440	1896
Chr1	8501440	8501441	1843
Chr1	8501441	8501442	1821
Chr1	8501442	8501443	1810
Chr1	8501443	8501444	1708
Chr1	8501444	8501445	1696
Chr1	8501445	8501446	1564
Chr1	8501446	8501447	1533
Chr1	8501447	8501448	1495
Chr1	8501448	8501449	1357
Chr1	8501449	8501450	1371
Chr1	8501450	8501451	1372
Chr1	8501451	8501452	1357
Chr1	8501452	8501453	1364
Chr1	8501453	8501454	1302
Chr1	8501454	8501455	1273
Chr1	8501455	8501456	1270
Chr1	8501456	8501457	1255
Chr1	8501457	8501458	1260
Chr1	8501458	8501459	1237
Chr1	8501459	8501460	1220
Chr1	8501460	8501461	1214
Chr1	8501461	8501462	1204
Chr1	8501462	8501463	1190
Chr1	8501463	8501464	1181
Chr1	8501464	8501465	1153
Chr1	8501465	8501466	1141
Chr1	8501466	8501467	1134
Chr1	8501467	8501468	1112
Chr1	8501468	8501469	1110
Chr1	8501469	8501470	1101
Chr1	8501470	8501471	1044
Chr1	8501471	8501472	1088
Chr1	8501472	8501473	1099
Chr1	8501473	8501474	1092
Chr1	8501474	8501475	1070
Chr1	8501475	8501476	1058
Chr1	8501476	8501477	1040
Chr1	8501477	8501478	1025
Chr1	8501478	8501479	983
Chr1	8501479	8501480	969
Chr1	8501480	8501481	917
Chr1	8501481	8501482	875
Chr1	8501482	8501483	868
Chr1	8501483	8501484	865
Chr1	8501484	8501485	852
Chr1	8501485	8501486	830
Chr1	8501486	8501487	815
Chr1	8501487	8501488	803
Chr1	8501488	8501489	791
Chr1	8501489	8501490	777
Chr1	8501490	8501491	752
Chr1	8501491	8501492	273
Chr1	8501492	8501493	254
Chr1	8501493	8501494	215
Chr1	8501494	8501495	212
Chr1	8501495	8501496	207
Chr1	8501496	8501497	199
Chr1	8501497	8501498	193
Chr1	8501498	8501499	192
Chr1	8501499	8501500	190
Chr1	8501500	8501501	168
Chr1	8501501	8501502	130
Chr1	8501502	8501503	123
Chr1	8501503	8501505	8
Chr1	8501505	8501506	4
Chr1	8501506	8501512	3
Chr1	8501512	8501514	2
Chr1	8501898	8501901	25
Chr1	8501901	8501902	23
Chr1	8501902	8501903	22
Chr1	8501903	8501904	20
Chr1	8501904	8501905	17
Chr1	8501905	8501906	12
Chr1	8501906	8501907	7
Chr1	8501907	8501908	4
Chr1	8501908	8501910	3
Chr5	7729243	7729262	1
Chr5	7729262	7729271	2
Chr5	7729271	7729279	4
Chr5	7729279	7729285	5
Chr5	7729285	7729298	6
Chr5	7729298	7729304	7
Chr5	7729304	7729307	8
Chr5	7729307	7729309	7
Chr5	7729309	7729312	9
Chr5	7729312	7729314	10
Chr5	7729314	7729319	11
Chr5	7729319	7729320	17
Chr5	7729320	7729321	18
Chr5	7729321	7729322	21
Chr5	7729322	7729323	29
Chr5	7729323	7729324	30
Chr5	7729324	7729325	31
Chr5	7729325	7729331	32
Chr5	7729331	7729333	34
Chr5	7729333	7729337	35
Chr5	7729337	7729339	36
Chr5	7729339	7729340	37
Chr5	7729340	7729342	38
Chr5	7729342	7729345	39
Chr5	7729345	7729348	41
Chr5	7729348	7729350	44
Chr5	7729350	7729351	47
Chr5	7729351	7729353	50
Chr5	7729353	7729355	52
Chr5	7729355	7729357	55
Chr5	7729357	7729358	57
Chr5	7729358	7729360	60
Chr5	7729360	7729362	61
Chr5	7729362	7729363	64
Chr5	7729363	7729365	66
Chr5	7729365	7729366	67
Chr5	7729366	7729369	69
Chr5	7729369	7729370	72
Chr5	7729370	7729372	74
Chr5	7729372	7729373	73
Chr5	7729373	7729375	74
Chr5	7729375	7729376	75
Chr5	7729376	7729377	77
Chr5	7729377	7729378	79
Chr5	7729378	7729379	80
Chr5	7729379	7729380	81
Chr5	7729380	7729383	83
Chr5	7729383	7729384	87
Chr5	7729384	7729385	91
Chr5	7729385	7729386	92
Chr5	7729386	7729389	91
Chr5	7729389	7729394	93
Chr5	7729394	7729395	94
Chr5	7729395	7729396	144
Chr5	7729396	7729397	156
Chr5	7729397	7729398	162
Chr5	7729398	7729399	218
Chr5	7729399	7729400	250
Chr5	7729400	7729401	282
Chr5	7729401	7729402	285
Chr5	7729402	7729403	288
Chr5	7729403	7729404	290
Chr5	7729404	7729405	292
Chr5	7729405	7729406	308
Chr5	7729406	7729407	314
Chr5	7729407	7729408	324
Chr5	7729408	7729409	352
Chr5	7729409	7729410	382
Chr5	7729410	7729411	485
Chr5	7729411	7729412	504
Chr5	7729412	7729413	520
Chr5	7729413	7729414	524
Chr5	7729414	7729415	525
Chr5	7729415	7729416	526
Chr5	7729416	7729417	547
Chr5	7729417	7729418	551
Chr5	7729418	7729419	641
Chr5	7729419	7729420	664
Chr5	7729420	7729421	667
Chr5	7729421	7729422	769
Chr5	7729422	7729423	826
Chr5	7729423	7729424	915
Chr5	7729424	7729425	996
Chr5	7729425	7729426	1089
Chr5	7729426	7729427	1144
Chr5	7729427	7729428	1174
Chr5	7729428	7729429	1180
Chr5	7729429	7729430	1197
Chr5	7729430	7729431	1208
Chr5	7729431	7729432	1214
Chr5	7729432	7729433	1218
Chr5	7729433	7729434	1225
Chr5	7729434	7729435	1285
Chr5	7729435	7729437	1299
Chr5	7729437	7729438	1305
Chr5	7729438	7729440	1299
Chr5	7729440	7729441	1308
Chr5	7729441	7729442	1322
Chr5	7729442	7729443	1326
Chr5	7729443	7729444	1328
Chr5	7729444	7729446	1340
Chr5	7729446	7729447	1341
Chr5	7729447	7729448	1360
Chr5	7729448	7729449	1361
Chr5	7729449	7729450	1360
Chr5	7729450	7729451	1377
Chr5	7729451	7729452	1393
Chr5	7729452	7729453	1465
Chr5	7729453	7729454	1485
Chr5	7729454	7729455	1498
Chr5	7729455	7729456	1507
Chr5	7729456	7729457	1511
Chr5	7729457	7729458	1534
Chr5	7729458	7729459	1574
Chr5	7729459	7729460	1620
Chr5	7729460	7729461	1625
Chr5	7729461	7729462	1630
Chr5	7729462	7729463	1639
Chr5	7729463	7729464	1642
Chr5	7729464	7729465	1643
Chr5	7729465	7729466	1652
Chr5	7729466	7729467	1680
Chr5	7729467	7729468	1705
Chr5	7729468	7729469	1712
Chr5	7729469	7729471	1717
Chr5	7729471	7729472	1714
Chr5	7729472	7729473	1747
Chr5	7729473	7729474	1759
Chr5	7729474	7729475	1773
Chr5	7729475	7729477	1782
Chr5	7729477	7729478	1785
Chr5	7729478	7729479	1796
Chr5	7729479	7729480	1809
Chr5	7729480	7729481	1818
Chr5	7729481	7729482	1824
Chr5	7729482	7729483	1857
Chr5	7729483	7729484	1874
Chr5	7729484	7729485	1898
Chr5	7729485	7729486	1939
Chr5	7729486	7729487	1948
Chr5	7729487	7729488	1991
Chr5	7729488	7729489	1997
Chr5	7729489	7729490	2010
Chr5	7729490	7729491	2020
Chr5	7729491	7729492	2028
Chr5	7729492	7729493	2030
Chr5	7729493	7729494	2039
Chr5	7729494	7729495	2068
Chr5	7729495	7729496	2074
Chr5	7729496	7729497	2044
Chr5	7729497	7729498	2053
Chr5	7729498	7729499	2059
Chr5	7729499	7729500	2007
Chr5	7729500	7729501	1974
Chr5	7729501	7729502	1955
Chr5	7729502	7729503	1956
Chr5	7729503	7729504	1964
Chr5	7729504	7729505	1969
Chr5	7729505	7729506	2120
Chr5	7729506	7729507	2147
Chr5	7729507	7729509	2161
Chr5	7729509	7729510	2319
Chr5	7729510	7729511	2324
Chr5	7729511	7729512	2323
Chr5	7729512	7729513	2318
Chr5	7729513	7729514	2331
Chr5	7729514	7729515	2340
Chr5	7729515	7729516	2352
Chr5	7729516	7729517	2430
Chr5	7729517	7729518	2438
Chr5	7729518	7729519	2452
Chr5	7729519	7729520	2454
Chr5	7729520	7729521	2444
Chr5	7729521	7729522	2434
Chr5	7729522	7729523	2344
Chr5	7729523	7729524	2325
Chr5	7729524	7729525	2447
Chr5	7729525	7729526	2378
Chr5	7729526	7729527	2339
Chr5	7729527	7729528	2333
Chr5	7729528	7729529	2314
Chr5	7729529	7729530	2312
Chr5	7729530	7729531	2318
Chr5	7729531	7729532	2355
Chr5	7729532	7729533	2378
Chr5	7729533	7729534	2390
Chr5	7729534	7729535	2412
Chr5	7729535	7729536	2361
Chr5	7729536	7729537	2354
Chr5	7729537	7729538	2362
Chr5	7729538	7729539	2407
Chr5	7729539	7729540	2421
Chr5	7729540	7729541	2456
Chr5	7729541	7729542	2497
Chr5	7729542	7729543	2521
Chr5	7729543	7729544	2569
Chr5	7729544	7729545	2623
Chr5	7729545	7729546	2712
Chr5	7729546	7729547	2733
Chr5	7729547	7729548	2778
Chr5	7729548	7729549	2793
Chr5	7729549	7729550	2819
Chr5	7729550	7729551	2868
Chr5	7729551	7729552	2905
Chr5	7729552	7729553	2901
Chr5	7729553	7729555	2851
Chr5	7729555	7729556	2899
Chr5	7729556	7729557	2916
Chr5	7729557	7729558	2971
Chr5	7729558	7729559	2993
Chr5	7729559	7729560	2962
Chr5	7729560	7729561	2945
Chr5	7729561	7729562	2956
Chr5	7729562	7729563	2952
Chr5	7729563	7729564	2969
Chr5	7729564	7729565	2971
Chr5	7729565	7729566	2983
Chr5	7729566	7729567	2982
Chr5	7729567	7729568	2978
Chr5	7729568	7729569	2974
Chr5	7729569	7729570	2969
Chr5	7729570	7729571	2977
Chr5	7729571	7729572	2995
Chr5	7729572	7729573	3061
Chr5	7729573	7729574	3035
Chr5	7729574	7729575	3041
Chr5	7729575	7729576	3065
Chr5	7729576	7729577	3068
Chr5	7729577	7729578	3079
Chr5	7729578	7729579	3107
Chr5	7729579	7729580	3094
Chr5	7729580	7729581	3122
Chr5	7729581	7729582	3128
Chr5	7729582	7729583	3137
Chr5	7729583	7729584	3352
Chr5	7729584	7729585	3358
Chr5	7729585	7729586	3371
Chr5	7729586	7729587	3337
Chr5	7729587	7729588	3395
Chr5	7729588	7729589	3364
Chr5	7729589	7729590	3366
Chr5	7729590	7729591	3371
Chr5	7729591	7729592	3384
Chr5	7729592	7729593	3373
Chr5	7729593	7729594	3402
Chr5	7729594	7729595	3493
Chr5	7729595	7729596	3565
Chr5	7729596	7729597	3586
Chr5	7729597	7729598	3575
Chr5	7729598	7729599	3576
Chr5	7729599	7729600	3577
Chr5	7729600	7729601	3590
Chr5	7729601	7729602	3621
Chr5	7729602	7729603	3674
Chr5	7729603	7729604	3680
Chr5	7729604	7729605	3668
Chr5	7729605	7729606	3666
Chr5	7729606	7729607	3522
Chr5	7729607	7729608	3514
Chr5	7729608	7729609	3509
Chr5	7729609	7729610	3554
Chr5	7729610	7729611	3414
Chr5	7729611	7729612	3385
Chr5	7729612	7729613	3324
Chr5	7729613	7729614	3310
Chr5	7729614	7729615	3285
Chr5	7729615	7729616	129
Chr5	7729616	7729617	116
Chr5	7729617	7729618	34
Chr5	7729618	7729619	32
Chr5	7729619	7729620	30
Chr5	7729620	7729624	29
Chr5	7729624	7729625	30
Chr5	7729625	7729626	29
Chr5	7729626	7729628	28
Chr5	7729628	7729629	29
Chr5	7729629	7729630	27
Chr5	7729630	7729636	28
Chr5	7729636	7729644	27
Chr5	7729644	7729646	26
Chr5	7729646	7729652	27
Chr5	7729652	7729655	28
Chr5	7729655	7729658	27
Chr5	7729658	7729659	26
Chr5	7729659	7729660	28
Chr5	7729660	7729661	29
Chr5	7729661	7729664	30
Chr5	7729664	7729668	31
Chr5	7729668	7729669	30
Chr5	7729669	7729670	31
Chr5	7729670	7729672	32
Chr5	7729672	7729673	31
Chr5	7729673	7729675	30
Chr5	7729675	7729676	31
Chr5	7729676	7729678	30
Chr5	7729678	7729679	27
Chr5	7729679	7729684	28
Chr5	7729684	7729689	26
Chr5	7729689	7729696	25
Chr5	7729696	7729699	22
Chr5	7729699	7729700	20
Chr5	7729700	7729703	21
Chr5	7729703	7729704	22
Chr5	7729704	7729705	25
Chr5	7729705	7729706	80
Chr5	7729706	7729707	120
Chr5	7729707	7729708	3286
Chr5	7729708	7729709	3317
Chr5	7729709	7729710	3351
Chr5	7729710	7729711	3323
Chr5	7729711	7729712	3328
Chr5	7729712	7729713	3247
Chr5	7729713	7729714	3244
Chr5	7729714	7729715	3272
Chr5	7729715	7729716	3273
Chr5	7729716	7729717	3281
Chr5	7729717	7729718	3155
Chr5	7729718	7729719	3154
Chr5	7729719	7729720	3129
Chr5	7729720	7729721	3086
Chr5	7729721	7729722	3098
Chr5	7729722	7729723	3162
Chr5	7729723	7729724	3157
Chr5	7729724	7729725	3176
Chr5	7729725	7729726	3195
Chr5	7729726	7729727	3238
Chr5	7729727	7729728	3318
Chr5	7729728	7729729	3348
Chr5	7729729	7729730	3346
Chr5	7729730	7729731	3347
Chr5	7729731	7729732	3317
Chr5	7729732	7729733	3305
Chr5	7729733	7729734	3287
Chr5	7729734	7729735	3259
Chr5	7729735	7729736	3232
Chr5	7729736	7729737	3181
Chr5	7729737	7729738	3122
Chr5	7729738	7729739	3009
Chr5	7729739	7729740	3001
Chr5	7729740	7729741	2962
Chr5	7729741	7729742	2953
Chr5	7729742	7729743	2975
Chr5	7729743	7729744	2926
Chr5	7729744	7729745	2894
Chr5	7729745	7729746	2874
Chr5	7729746	7729747	2856
Chr5	7729747	7729748	2841
Chr5	7729748	7729749	2788
Chr5	7729749	7729750	2795
Chr5	7729750	7729751	2743
Chr5	7729751	7729752	2721
Chr5	7729752	7729753	2731
Chr5	7729753	7729754	2695
Chr5	7729754	7729755	2682
Chr5	7729755	7729756	2678
Chr5	7729756	7729757	2666
Chr5	7729757	7729758	2683
Chr5	7729758	7729759	2690
Chr5	7729759	7729760	2749
Chr5	7729760	7729761	2723
Chr5	7729761	7729762	2850
Chr5	7729762	7729763	2878
Chr5	7729763	7729764	3002
Chr5	7729764	7729765	3006
Chr5	7729765	7729766	2964
Chr5	7729766	7729767	2978
Chr5	7729767	7729768	3044
Chr5	7729768	7729769	3019
Chr5	7729769	7729770	3029
Chr5	7729770	7729771	3033
Chr5	7729771	7729772	3021
Chr5	7729772	7729773	3019
Chr5	7729773	7729774	2992
Chr5	7729774	7729775	2981
Chr5	7729775	7729776	2974
Chr5	7729776	7729777	2748
Chr5	7729777	7729778	2784
Chr5	7729778	7729779	2823
Chr5	7729779	7729780	2852
Chr5	7729780	7729781	2778
Chr5	7729781	7729782	2766
Chr5	7729782	7729783	2755
Chr5	7729783	7729784	2739
Chr5	7729784	7729785	22
Chr5	7729785	7729786	21
Chr5	7729786	7729801	2
Chr5	7729801	7729807	1
Chr5	7729807	7729823	2
Chr5	7729823	7729862	1
Chr5	7729862	7729863	4
Chr5	7729863	7729864	25
Chr5	7729864	7729865	2850
Chr5	7729865	7729866	2873
Chr5	7729866	7729867	2885
Chr5	7729867	7729868	2803
Chr5	7729868	7729869	2730
Chr5	7729869	7729870	2707
Chr5	7729870	7729871	2731
Chr5	7729871	7729872	2720
Chr5	7729872	7729873	2715
Chr5	7729873	7729874	2701
Chr5	7729874	7729875	2674
Chr5	7729875	7729876	2622
Chr5	7729876	7729877	2646
Chr5	7729877	7729878	2800
Chr5	7729878	7729879	2806
Chr5	7729879	7729880	2820
Chr5	7729880	7729881	2791
Chr5	7729881	7729882	2820
Chr5	7729882	7729883	2786
Chr5	7729883	7729884	2763
Chr5	7729884	7729885	2775
Chr5	7729885	7729886	2771
Chr5	7729886	7729887	2745
Chr5	7729887	7729888	2772
Chr5	7729888	7729889	2762
Chr5	7729889	7729890	2803
Chr5	7729890	7729891	2773
Chr5	7729891	7729892	2775
Chr5	7729892	7729893	2752
Chr5	7729893	7729894	2757
Chr5	7729894	7729895	2763
Chr5	7729895	7729896	2743
Chr5	7729896	7729897	2737
Chr5	7729897	7729898	2692
Chr5	7729898	7729899	2628
Chr5	7729899	7729900	2627
Chr5	7729900	7729901	2622
Chr5	7729901	7729902	2630
Chr5	7729902	7729903	2629
Chr5	7729903	7729904	2570
Chr5	7729904	7729905	2569
Chr5	7729905	7729906	2529
Chr5	7729906	7729907	2487
Chr5	7729907	7729908	2464
Chr5	7729908	7729909	2385
Chr5	7729909	7729910	2356
Chr5	7729910	7729911	2383
Chr5	7729911	7729912	2381
Chr5	7729912	7729913	2367
Chr5	7729913	7729914	2374
Chr5	7729914	7729915	2389
Chr5	7729915	7729916	2429
Chr5	7729916	7729917	2442
Chr5	7729917	7729918	2462
Chr5	7729918	7729919	2459
Chr5	7729919	7729920	2454
Chr5	7729920	7729921	2459
Chr5	7729921	7729922	2462
Chr5	7729922	7729923	2444
Chr5	7729923	7729924	2410
Chr5	7729924	7729925	2406
Chr5	7729925	7729926	2379
Chr5	7729926	7729927	2390
Chr5	7729927	7729928	2418
Chr5	7729928	7729929	2420
Chr5	7729929	7729930	2419
Chr5	7729930	7729931	2388
Chr5	7729931	7729932	2384
Chr5	7729932	7729933	2369
Chr5	7729933	7729934	2343
Chr5	7729934	7729935	2375
Chr5	7729935	7729936	2368
Chr5	7729936	7729937	2378
Chr5	7729937	7729938	2387
Chr5	7729938	7729939	2423
Chr5	7729939	7729940	2422
Chr5	7729940	7729941	2380
Chr5	7729941	7729942	2392
Chr5	7729942	7729943	2249
Chr5	7729943	7729944	2213
Chr5	7729944	7729945	2103
Chr5	7729945	7729946	2196
Chr5	7729946	7729947	2168
Chr5	7729947	7729948	2151
Chr5	7729948	7729949	2097
Chr5	7729949	7729950	2090
Chr5	7729950	7729951	2082
Chr5	7729951	7729952	2097
Chr5	7729952	7729953	2116
Chr5	7729953	7729954	2128
Chr5	7729954	7729955	2152
Chr5	7729955	7729956	2162
Chr5	7729956	7729957	2161
Chr5	7729957	7729958	2178
Chr5	7729958	7729959	2188
Chr5	7729959	7729960	2117
Chr5	7729960	7729961	2087
Chr5	7729961	7729962	2115
Chr5	7729962	7729963	2125
Chr5	7729963	7729964	2129
Chr5	7729964	7729965	2122
Chr5	7729965	7729966	2007
Chr5	7729966	7729967	2013
Chr5	7729967	7729968	2011
Chr5	7729968	7729969	2003
Chr5	7729969	7729970	1996
Chr5	7729970	7729971	1991
Chr5	7729971	7729972	1964
Chr5	7729972	7729973	1968
Chr5	7729973	7729974	1961
Chr5	7729974	7729975	1966
Chr5	7729975	7729976	1963
Chr5	7729976	7729977	1976
Chr5	7729977	7729978	1943
Chr5	7729978	7729979	1806
Chr5	7729979	7729980	1799
Chr5	7729980	7729981	1785
Chr5	7729981	7729982	1777
Chr5	7729982	7729983	1736
Chr5	7729983	7729984	1776
Chr5	7729984	7729985	1780
Chr5	7729985	7729986	1769
Chr5	7729986	7729987	1755
Chr5	7729987	7729988	1725
Chr5	7729988	7729989	1664
Chr5	7729989	7729990	1689
Chr5	7729990	7729991	1650
Chr5	7729991	7729992	1704
Chr5	7729992	7729993	1702
Chr5	7729993	7729994	1719
Chr5	7729994	7729995	1749
Chr5	7729995	7729996	1747
Chr5	7729996	7729997	1763
Chr5	7729997	7729998	1782
Chr5	7729998	7729999	1773
Chr5	7729999	7730000	1783
Chr5	7730000	7730001	1800
Chr5	7730001	7730002	1781
Chr5	7730002	7730003	1773
Chr5	7730003	7730004	1747
Chr5	7730004	7730005	1749
Chr5	7730005	7730006	1750
Chr5	7730006	7730007	1713
Chr5	7730007	7730008	1722
Chr5	7730008	7730009	1693
Chr5	7730009	7730010	1681
Chr5	7730010	7730011	1745
Chr5	7730011	7730012	1736
Chr5	7730012	7730013	1749
Chr5	7730013	7730014	1759
Chr5	7730014	7730015	1762
Chr5	7730015	7730016	1741
Chr5	7730016	7730017	1689
Chr5	7730017	7730018	1717
Chr5	7730018	7730019	1704
Chr5	7730019	7730020	1705
Chr5	7730020	7730021	1717
Chr5	7730021	7730022	1707
Chr5	7730022	7730023	1697
Chr5	7730023	7730024	1709
Chr5	7730024	7730025	1702
Chr5	7730025	7730026	1722
Chr5	7730026	7730027	1757
Chr5	7730027	7730028	1748
Chr5	7730028	7730029	1714
Chr5	7730029	7730030	1709
Chr5	7730030	7730031	1701
Chr5	7730031	7730032	1702
Chr5	7730032	7730033	1699
Chr5	7730033	7730035	1697
Chr5	7730035	7730036	1658
Chr5	7730036	7730037	1666
Chr5	7730037	7730038	1660
Chr5	7730038	7730039	1628
Chr5	7730039	7730040	1576
Chr5	7730040	7730041	1559
Chr5	7730041	7730042	1540
Chr5	7730042	7730043	1543
Chr5	7730043	7730044	1537
Chr5	7730044	7730045	1538
Chr5	7730045	7730046	1531
Chr5	7730046	7730047	1433
Chr5	7730047	7730048	1452
Chr5	7730048	7730049	1459
Chr5	7730049	7730050	1455
Chr5	7730050	7730051	1592
Chr5	7730051	7730052	1610
Chr5	7730052	7730053	1608
Chr5	7730053	7730054	1592
Chr5	7730054	7730055	1620
Chr5	7730055	7730056	1632
Chr5	7730056	7730057	1623
Chr5	7730057	7730058	1629
Chr5	7730058	7730059	1610
Chr5	7730059	7730060	1591
Chr5	7730060	7730061	1631
Chr5	7730061	7730062	1702
Chr5	7730062	7730063	1678
Chr5	7730063	7730064	1692
Chr5	7730064	7730065	1693
Chr5	7730065	7730066	1696
Chr5	7730066	7730067	1737
Chr5	7730067	7730068	1740
Chr5	7730068	7730069	1768
Chr5	7730069	7730070	1779
Chr5	7730070	7730071	1782
Chr5	7730071	7730072	1781
Chr5	7730072	7730073	1783
Chr5	7730073	7730074	1775
Chr5	7730074	7730075	1802
Chr5	7730075	7730076	1801
Chr5	7730076	7730077	1807
Chr5	7730077	7730078	1786
Chr5	7730078	7730079	1785
Chr5	7730079	7730080	1781
Chr5	7730080	7730081	1790
Chr5	7730081	7730082	1797
Chr5	7730082	7730083	1802
Chr5	7730083	7730084	1815
Chr5	7730084	7730085	1752
Chr5	7730085	7730086	1748
Chr5	7730086	7730087	1764
Chr5	7730087	7730088	1761
Chr5	7730088	7730089	1765
Chr5	7730089	7730090	1769
Chr5	7730090	7730091	1770
Chr5	7730091	7730092	1772
Chr5	7730092	7730093	1732
Chr5	7730093	7730094	1750
Chr5	7730094	7730095	1860
Chr5	7730095	7730096	1829
Chr5	7730096	7730097	1852
Chr5	7730097	7730098	1834
Chr5	7730098	7730099	1819
Chr5	7730099	7730100	1844
Chr5	7730100	7730101	1836
Chr5	7730101	7730102	1827
Chr5	7730102	7730103	1828
Chr5	7730103	7730104	1900
Chr5	7730104	7730105	1910
Chr5	7730105	7730106	1909
Chr5	7730106	7730107	1932
Chr5	7730107	7730108	1937
Chr5	7730108	7730109	1934
Chr5	7730109	7730110	1963
Chr5	7730110	7730111	1952
Chr5	7730111	7730112	1895
Chr5	7730112	7730113	1884
Chr5	7730113	7730114	1873
Chr5	7730114	7730115	1861
Chr5	7730115	7730117	1857
Chr5	7730117	7730118	1899
Chr5	7730118	7730119	1836
Chr5	7730119	7730120	1825
Chr5	7730120	7730121	1822
Chr5	7730121	7730122	1824
Chr5	7730122	7730123	1845
Chr5	7730123	7730124	1853
Chr5	7730124	7730127	1855
Chr5	7730127	7730128	1821
Chr5	7730128	7730129	1842
Chr5	7730129	7730130	1832
Chr5	7730130	7730131	1833
Chr5	7730131	7730132	1854
Chr5	7730132	7730133	1852
Chr5	7730133	7730134	1857
Chr5	7730134	7730135	1859
Chr5	7730135	7730136	1862
Chr5	7730136	7730137	1888
Chr5	7730137	7730138	1897
Chr5	7730138	7730139	1928
Chr5	7730139	7730140	1956
Chr5	7730140	7730141	1996
Chr5	7730141	7730143	2007
Chr5	7730143	7730144	1991
Chr5	7730144	7730145	1990
Chr5	7730145	7730146	1999
Chr5	7730146	7730147	1994
Chr5	7730147	7730148	1982
Chr5	7730148	7730149	1973
Chr5	7730149	7730150	1964
Chr5	7730150	7730151	1966
Chr5	7730151	7730152	1830
Chr5	7730152	7730153	1802
Chr5	7730153	7730154	1781
Chr5	7730154	7730155	1763
Chr5	7730155	7730156	1714
Chr5	7730156	7730157	1677
Chr5	7730157	7730158	1750
Chr5	7730158	7730159	1829
Chr5	7730159	7730160	2148
Chr5	7730160	7730161	2149
Chr5	7730161	7730162	2129
Chr5	7730162	7730163	2093
Chr5	7730163	7730164	2108
Chr5	7730164	7730165	2090
Chr5	7730165	7730166	2120
Chr5	7730166	7730167	2142
Chr5	7730167	7730168	2101
Chr5	7730168	7730169	2091
Chr5	7730169	7730170	2081
Chr5	7730170	7730171	2187
Chr5	7730171	7730172	2183
Chr5	7730172	7730173	2235
Chr5	7730173	7730174	2243
Chr5	7730174	7730175	2238
Chr5	7730175	7730176	2218
Chr5	7730176	7730177	2212
Chr5	7730177	7730178	2222
Chr5	7730178	7730179	2212
Chr5	7730179	7730180	2216
Chr5	7730180	7730181	2210
Chr5	7730181	7730182	2204
Chr5	7730182	7730183	2213
Chr5	7730183	7730184	2232
Chr5	7730184	7730185	2254
Chr5	7730185	7730186	2261
Chr5	7730186	7730187	2332
Chr5	7730187	7730188	2334
Chr5	7730188	7730189	2335
Chr5	7730189	7730190	2333
Chr5	7730190	7730191	2366
Chr5	7730191	7730192	2370
Chr5	7730192	7730193	2387
Chr5	7730193	7730194	2455
Chr5	7730194	7730195	2500
Chr5	7730195	7730196	2408
Chr5	7730196	7730197	2442
Chr5	7730197	7730198	2410
Chr5	7730198	7730199	2463
Chr5	7730199	7730200	2560
Chr5	7730200	7730201	2529
Chr5	7730201	7730202	2532
Chr5	7730202	7730203	2535
Chr5	7730203	7730204	2583
Chr5	7730204	7730205	2534
Chr5	7730205	7730206	2565
Chr5	7730206	7730207	2692
Chr5	7730207	7730208	2672
Chr5	7730208	7730209	2682
Chr5	7730209	7730210	2704
Chr5	7730210	7730211	2708
Chr5	7730211	7730212	2871
Chr5	7730212	7730213	2998
Chr5	7730213	7730214	3066
Chr5	7730214	7730215	3112
Chr5	7730215	7730216	3108
Chr5	7730216	7730217	3113
Chr5	7730217	7730218	3151
Chr5	7730218	7730219	3121
Chr5	7730219	7730220	3140
Chr5	7730220	7730221	3179
Chr5	7730221	7730222	3196
Chr5	7730222	7730223	3216
Chr5	7730223	7730224	3192
Chr5	7730224	7730225	3217
Chr5	7730225	7730226	3251
Chr5	7730226	7730227	3269
Chr5	7730227	7730228	3312
Chr5	7730228	7730229	3321
Chr5	7730229	7730230	3331
Chr5	7730230	7730231	3347
Chr5	7730231	7730232	3350
Chr5	7730232	7730233	3347
Chr5	7730233	7730234	3370
Chr5	7730234	7730235	3386
Chr5	7730235	7730236	3445
Chr5	7730236	7730237	3529
Chr5	7730237	7730239	3673
Chr5	7730239	7730240	3633
Chr5	7730240	7730241	3611
Chr5	7730241	7730242	3572
Chr5	7730242	7730243	3563
Chr5	7730243	7730244	3618
Chr5	7730244	7730245	3631
Chr5	7730245	7730246	3624
Chr5	7730246	7730247	3607
Chr5	7730247	7730248	33
Chr5	7730248	7730249	16
Chr5	7730249	7730252	2
Chr5	7730252	7730282	1
Chr5	7730282	7730294	2
Chr5	7730294	7730382	1
Chr5	7730382	7730383	2
Chr5	7730383	7730393	1
Chr5	7730393	7730421	2
Chr5	7730421	7730483	3
Chr5	7730483	7730494	2
Chr5	7730494	7730522	1
Chr5	7730556	7730557	3
Chr5	7730557	7730558	11
Chr5	7730558	7730559	31
Chr5	7730559	7730560	3660
Chr5	7730560	7730561	3707
Chr5	7730561	7730562	3719
Chr5	7730562	7730563	3773
Chr5	7730563	7730564	3770
Chr5	7730564	7730565	3776
Chr5	7730565	7730566	3795
Chr5	7730566	7730567	3848
Chr5	7730567	7730568	3899
Chr5	7730568	7730569	3902
Chr5	7730569	7730570	3900
Chr5	7730570	7730571	3830
Chr5	7730571	7730572	3753
Chr5	7730572	7730573	3475
Chr5	7730573	7730575	3473
Chr5	7730575	7730576	3434
Chr5	7730576	7730577	3419
Chr5	7730577	7730578	3468
Chr5	7730578	7730579	3423
Chr5	7730579	7730580	3523
Chr5	7730580	7730581	3570
Chr5	7730581	7730582	3585
Chr5	7730582	7730583	3569
Chr5	7730583	7730584	3516
Chr5	7730584	7730585	3647
Chr5	7730585	7730586	3623
Chr5	7730586	7730587	3695
Chr5	7730587	7730588	3822
Chr5	7730588	7730589	3865
Chr5	7730589	7730590	4000
Chr5	7730590	7730591	3999
Chr5	7730591	7730592	4052
Chr5	7730592	7730593	4064
Chr5	7730593	7730595	4082
Chr5	7730595	7730596	4063
Chr5	7730596	7730597	4034
Chr5	7730597	7730598	3992
Chr5	7730598	7730599	3983
Chr5	7730599	7730600	3914
Chr5	7730600	7730601	3895
Chr5	7730601	7730603	3889
Chr5	7730603	7730604	3857
Chr5	7730604	7730605	3837
Chr5	7730605	7730606	3793
Chr5	7730606	7730607	3724
Chr5	7730607	7730608	3662
Chr5	7730608	7730609	3638
Chr5	7730609	7730610	3631
Chr5	7730610	7730611	3620
Chr5	7730611	7730612	3557
Chr5	7730612	7730613	3459
Chr5	7730613	7730614	3454
Chr5	7730614	7730615	3450
Chr5	7730615	7730616	3433
Chr5	7730616	7730617	3378
Chr5	7730617	7730618	3344
Chr5	7730618	7730619	3302
Chr5	7730619	7730620	3261
Chr5	7730620	7730621	3253
Chr5	7730621	7730622	3237
Chr5	7730622	7730623	3285
Chr5	7730623	7730624	3243
Chr5	7730624	7730625	3105
Chr5	7730625	7730626	3013
Chr5	7730626	7730627	2996
Chr5	7730627	7730628	2971
Chr5	7730628	7730629	2992
Chr5	7730629	7730630	3019
Chr5	7730630	7730631	3025
Chr5	7730631	7730632	3003
Chr5	7730632	7730633	2999
Chr5	7730633	7730634	3013
Chr5	7730634	7730635	3025
Chr5	7730635	7730636	2998
Chr5	7730636	7730637	3012
Chr5	7730637	7730638	3068
Chr5	7730638	7730639	3035
Chr5	7730639	7730640	3073
Chr5	7730640	7730641	3059
Chr5	7730641	7730642	3048
Chr5	7730642	7730643	3006
Chr5	7730643	7730644	2992
Chr5	7730644	7730645	3010
Chr5	7730645	7730646	3005
Chr5	7730646	7730647	2984
Chr5	7730647	7730648	3018
Chr5	7730648	7730649	2960
Chr5	7730649	7730650	2955
Chr5	7730650	7730651	2823
Chr5	7730651	7730652	2819
Chr5	7730652	7730653	2835
Chr5	7730653	7730654	2854
Chr5	7730654	7730655	2873
Chr5	7730655	7730656	2900
Chr5	7730656	7730657	2875
Chr5	7730657	7730658	2982
Chr5	7730658	7730659	2972
Chr5	7730659	7730660	2952
Chr5	7730660	7730661	66
Chr5	7730661	7730662	20
Chr5	7730662	7730663	3
Chr5	7730663	7730665	2
Chr5	7730665	7730682	1
Chr5	7730682	7730704	2
Chr5	7730704	7730783	1
Chr5	7730813	7730862	1
Chr5	7730862	7730863	3
Chr5	7730863	7730864	16
Chr5	7730864	7730865	215
Chr5	7730865	7730866	3105
Chr5	7730866	7730867	3107
Chr5	7730867	7730868	3121
Chr5	7730868	7730869	3097
Chr5	7730869	7730870	3094
Chr5	7730870	7730871	3091
Chr5	7730871	7730872	3078
Chr5	7730872	7730873	3019
Chr5	7730873	7730874	2969
Chr5	7730874	7730875	2977
Chr5	7730875	7730877	2982
Chr5	7730877	7730878	2959
Chr5	7730878	7730879	2941
Chr5	7730879	7730880	2931
Chr5	7730880	7730881	2917
Chr5	7730881	7730882	2932
Chr5	7730882	7730883	2929
Chr5	7730883	7730885	2877
Chr5	7730885	7730886	2758
Chr5	7730886	7730887	2710
Chr5	7730887	7730888	2692
Chr5	7730888	7730889	2682
Chr5	7730889	7730890	2627
Chr5	7730890	7730891	2503
Chr5	7730891	7730892	2484
Chr5	7730892	7730893	2407
Chr5	7730893	7730894	2270
Chr5	7730894	7730895	2221
Chr5	7730895	7730896	2086
Chr5	7730896	7730897	2071
Chr5	7730897	7730898	2021
Chr5	7730898	7730899	2004
Chr5	7730899	7730900	1988
Chr5	7730900	7730901	1982
Chr5	7730901	7730902	1981
Chr5	7730902	7730903	1979
Chr5	7730903	7730904	1978
Chr5	7730904	7730905	1977
Chr5	7730905	7730906	1980
Chr5	7730906	7730907	2001
Chr5	7730907	7730908	2002
Chr5	7730908	7730909	1999
Chr5	7730909	7730910	1995
Chr5	7730910	7730911	1992
Chr5	7730911	7730912	1984
Chr5	7730912	7730914	1989
Chr5	7730914	7730915	1990
Chr5	7730915	7730917	1964
Chr5	7730917	7730918	1958
Chr5	7730918	7730919	1952
Chr5	7730919	7730920	1955
Chr5	7730920	7730921	1946
Chr5	7730921	7730922	1949
Chr5	7730922	7730923	1950
Chr5	7730923	7730924	1941
Chr5	7730924	7730925	1948
Chr5	7730925	7730926	1850
Chr5	7730926	7730927	1840
Chr5	7730927	7730928	1846
Chr5	7730928	7730929	1770
Chr5	7730929	7730930	1764
Chr5	7730930	7730931	1754
Chr5	7730931	7730932	1722
Chr5	7730932	7730933	1671
Chr5	7730933	7730934	1644
Chr5	7730934	7730935	1624
Chr5	7730935	7730936	1578
Chr5	7730936	7730937	1534
Chr5	7730937	7730938	1526
Chr5	7730938	7730939	1511
Chr5	7730939	7730940	1444
Chr5	7730940	7730941	1411
Chr5	7730941	7730942	1399
Chr5	7730942	7730943	1373
Chr5	7730943	7730944	1275
Chr5	7730944	7730945	1260
Chr5	7730945	7730946	1200
Chr5	7730946	7730947	1154
Chr5	7730947	7730948	1150
Chr5	7730948	7730949	1149
Chr5	7730949	7730950	1150
Chr5	7730950	7730951	1131
Chr5	7730951	7730952	1119
Chr5	7730952	7730953	1111
Chr5	7730953	7730954	1040
Chr5	7730954	7730955	1034
Chr5	7730955	7730956	933
Chr5	7730956	7730957	863
Chr5	7730957	7730958	844
Chr5	7730958	7730959	820
Chr5	7730959	7730960	787
Chr5	7730960	7730961	754
Chr5	7730961	7730962	727
Chr5	7730962	7730963	680
Chr5	7730963	7730964	517
Chr5	7730964	7730965	495
Chr5	7730965	7730966	228
Chr5	7730966	7730967	146
Chr5	7730967	7730968	143
Chr5	7730968	7730969	133
Chr5	7730969	7730970	132
Chr5	7730970	7730971	128
Chr5	7730971	7730972	124
Chr5	7730972	7730973	122
Chr5	7730973	7730974	115
Chr5	7730974	7730975	114
Chr5	7730975	7730976	106
Chr5	7730976	7730977	95
Chr5	7730977	7730979	90
Chr5	7730979	7730980	84
Chr5	7730980	7730981	75
Chr5	7730981	7730982	73
Chr5	7730982	7730983	52
Chr5	7730983	7730984	51
Chr5	7730984	7730985	50
Chr5	7730985	7730986	49
Chr5	7730986	7730987	40
Chr5	7730987	7730988	31
Chr5	7730988	7730989	26
Chr5	7730989	7730990	24
Chr5	7730990	7730991	23
Chr5	7730991	7730997	20
Chr5	7730997	7730999	16
Chr5	7730999	7731000	15
Chr5	7731000	7731002	14
Chr5	7731002	7731006	13
Chr5	7731006	7731007	12
Chr5	7731007	7731010	5
Chr5	7731010	7731015	4
Chr5	7731015	7731018	3
Chr5	7731018	7731020	2
Chr5	7731020	7731024	1
Chr5	7731281	7731295	1
Chr5	7731295	7731327	2
Chr5	5209873	5209927	1
Chr5	5209927	5209936	2
Chr5	5209936	5209937	3
Chr5	5209937	5209942	4
Chr5	5209942	5209943	58
Chr5	5209943	5209944	73
Chr5	5209944	5209945	121
Chr5	5209945	5209946	155
Chr5	5209946	5209947	204
Chr5	5209947	5209948	233
Chr5	5209948	5209949	478
Chr5	5209949	5209950	495
Chr5	5209950	5209951	517
Chr5	5209951	5209952	520
Chr5	5209952	5209953	553
Chr5	5209953	5209954	574
Chr5	5209954	5209955	639
Chr5	5209955	5209956	798
Chr5	5209956	5209957	831
Chr5	5209957	5209958	839
Chr5	5209958	5209959	913
Chr5	5209959	5209960	943
Chr5	5209960	5209961	945
Chr5	5209961	5209962	1020
Chr5	5209962	5209963	1037
Chr5	5209963	5209964	1066
Chr5	5209964	5209965	1071
Chr5	5209965	5209966	1092
Chr5	5209966	5209967	1100
Chr5	5209967	5209968	1101
Chr5	5209968	5209969	1109
Chr5	5209969	5209970	1131
Chr5	5209970	5209971	1141
Chr5	5209971	5209972	1149
Chr5	5209972	5209973	1160
Chr5	5209973	5209974	1161
Chr5	5209974	5209975	1179
Chr5	5209975	5209976	1184
Chr5	5209976	5209977	1210
Chr5	5209977	5209978	1231
Chr5	5209978	5209979	1250
Chr5	5209979	5209980	1259
Chr5	5209980	5209981	1277
Chr5	5209981	5209982	1295
Chr5	5209982	5209983	1296
Chr5	5209983	5209984	1314
Chr5	5209984	5209985	1331
Chr5	5209985	5209986	1381
Chr5	5209986	5209987	1466
Chr5	5209987	5209988	1489
Chr5	5209988	5209989	1507
Chr5	5209989	5209990	1514
Chr5	5209990	5209991	1524
Chr5	5209991	5209992	1527
Chr5	5209992	5209993	1521
Chr5	5209993	5209994	1544
Chr5	5209994	5209995	1554
Chr5	5209995	5209996	1621
Chr5	5209996	5209997	1631
Chr5	5209997	5209998	1642
Chr5	5209998	5209999	1645
Chr5	5209999	5210000	1657
Chr5	5210000	5210001	1665
Chr5	5210001	5210002	1676
Chr5	5210002	5210003	1699
Chr5	5210003	5210004	1736
Chr5	5210004	5210005	1754
Chr5	5210005	5210006	1983
Chr5	5210006	5210007	2022
Chr5	5210007	5210008	2047
Chr5	5210008	5210009	2076
Chr5	5210009	5210010	2080
Chr5	5210010	5210011	2113
Chr5	5210011	5210012	2130
Chr5	5210012	5210013	2164
Chr5	5210013	5210014	2170
Chr5	5210014	5210015	2186
Chr5	5210015	5210016	2207
Chr5	5210016	5210017	2219
Chr5	5210017	5210018	2232
Chr5	5210018	5210019	2247
Chr5	5210019	5210020	2286
Chr5	5210020	5210021	2307
Chr5	5210021	5210022	2395
Chr5	5210022	5210023	2409
Chr5	5210023	5210024	2426
Chr5	5210024	5210025	2438
Chr5	5210025	5210026	2453
Chr5	5210026	5210027	2452
Chr5	5210027	5210028	2523
Chr5	5210028	5210029	2533
Chr5	5210029	5210031	2546
Chr5	5210031	5210032	2617
Chr5	5210032	5210033	2720
Chr5	5210033	5210034	2726
Chr5	5210034	5210035	2753
Chr5	5210035	5210036	2798
Chr5	5210036	5210037	2812
Chr5	5210037	5210038	2846
Chr5	5210038	5210039	2864
Chr5	5210039	5210040	2876
Chr5	5210040	5210041	2880
Chr5	5210041	5210042	2892
Chr5	5210042	5210043	2922
Chr5	5210043	5210044	2890
Chr5	5210044	5210045	2903
Chr5	5210045	5210046	2863
Chr5	5210046	5210047	2826
Chr5	5210047	5210048	2778
Chr5	5210048	5210049	252
Chr5	5210049	5210050	22
Chr5	5210050	5210051	7
Chr5	5210051	5210052	5
Chr5	5210052	5210054	6
Chr5	5210054	5210056	5
Chr5	5210056	5210059	4
Chr5	5210059	5210076	3
Chr5	5210076	5210096	5
Chr5	5210096	5210103	6
Chr5	5210103	5210106	4
Chr5	5210129	5210132	6
Chr5	5210132	5210152	7
Chr5	5210152	5210155	8
Chr5	5210155	5210173	7
Chr5	5210173	5210177	8
Chr5	5210177	5210182	6
Chr5	5210182	5210188	7
Chr5	5210188	5210193	8
Chr5	5210193	5210194	9
Chr5	5210194	5210197	10
Chr5	5210197	5210201	9
Chr5	5210201	5210207	10
Chr5	5210207	5210209	9
Chr5	5210209	5210210	10
Chr5	5210210	5210212	9
Chr5	5210212	5210213	10
Chr5	5210213	5210214	11
Chr5	5210214	5210218	12
Chr5	5210218	5210219	13
Chr5	5210219	5210220	14
Chr5	5210220	5210221	53
Chr5	5210221	5210222	92
Chr5	5210222	5210223	2631
Chr5	5210223	5210224	2671
Chr5	5210224	5210225	2720
Chr5	5210225	5210226	2726
Chr5	5210226	5210227	2730
Chr5	5210227	5210228	2753
Chr5	5210228	5210229	2736
Chr5	5210229	5210230	2724
Chr5	5210230	5210231	2643
Chr5	5210231	5210232	2617
Chr5	5210232	5210233	2614
Chr5	5210233	5210234	2552
Chr5	5210234	5210235	2532
Chr5	5210235	5210236	2536
Chr5	5210236	5210238	2483
Chr5	5210238	5210239	2611
Chr5	5210239	5210240	2618
Chr5	5210240	5210241	2627
Chr5	5210241	5210242	2661
Chr5	5210242	5210243	2697
Chr5	5210243	5210245	2698
Chr5	5210245	5210246	2731
Chr5	5210246	5210247	2738
Chr5	5210247	5210249	2772
Chr5	5210249	5210250	2789
Chr5	5210250	5210251	2785
Chr5	5210251	5210252	2847
Chr5	5210252	5210253	2921
Chr5	5210253	5210254	2936
Chr5	5210254	5210255	2975
Chr5	5210255	5210256	2945
Chr5	5210256	5210257	2931
Chr5	5210257	5210258	2934
Chr5	5210258	5210259	2927
Chr5	5210259	5210260	2937
Chr5	5210260	5210261	2896
Chr5	5210261	5210262	2836
Chr5	5210262	5210263	2827
Chr5	5210263	5210264	2818
Chr5	5210264	5210265	2817
Chr5	5210265	5210266	2819
Chr5	5210266	5210267	2844
Chr5	5210267	5210268	2852
Chr5	5210268	5210269	2831
Chr5	5210269	5210270	2822
Chr5	5210270	5210271	2753
Chr5	5210271	5210272	2747
Chr5	5210272	5210273	2804
Chr5	5210273	5210274	2853
Chr5	5210274	5210275	2881
Chr5	5210275	5210276	2875
Chr5	5210276	5210277	2871
Chr5	5210277	5210278	2877
Chr5	5210278	5210279	2849
Chr5	5210279	5210280	2843
Chr5	5210280	5210281	2643
Chr5	5210281	5210282	2618
Chr5	5210282	5210283	2610
Chr5	5210283	5210284	2608
Chr5	5210284	5210285	2693
Chr5	5210285	5210286	2713
Chr5	5210286	5210287	2700
Chr5	5210287	5210288	2685
Chr5	5210288	5210289	2686
Chr5	5210289	5210290	2667
Chr5	5210290	5210291	2643
Chr5	5210291	5210292	53
Chr5	5210292	5210293	39
Chr5	5210293	5210294	15
Chr5	5210294	5210295	12
Chr5	5210295	5210296	11
Chr5	5210296	5210297	12
Chr5	5210297	5210300	13
Chr5	5210300	5210301	14
Chr5	5210301	5210302	15
Chr5	5210302	5210305	14
Chr5	5210305	5210307	15
Chr5	5210307	5210322	16
Chr5	5210322	5210323	17
Chr5	5210323	5210325	16
Chr5	5210325	5210328	17
Chr5	5210328	5210330	19
Chr5	5210330	5210331	18
Chr5	5210331	5210333	17
Chr5	5210333	5210344	16
Chr5	5210344	5210345	17
Chr5	5210345	5210352	19
Chr5	5210352	5210355	20
Chr5	5210355	5210364	19
Chr5	5210364	5210369	18
Chr5	5210369	5210378	17
Chr5	5210378	5210382	16
Chr5	5210382	5210384	17
Chr5	5210384	5210391	18
Chr5	5210391	5210396	19
Chr5	5210396	5210397	22
Chr5	5210397	5210398	27
Chr5	5210398	5210399	2602
Chr5	5210399	5210400	2605
Chr5	5210400	5210401	2620
Chr5	5210401	5210402	2592
Chr5	5210402	5210403	2573
Chr5	5210403	5210404	2436
Chr5	5210404	5210405	2419
Chr5	5210405	5210406	2402
Chr5	5210406	5210407	2390
Chr5	5210407	5210408	2369
Chr5	5210408	5210409	2358
Chr5	5210409	5210410	2266
Chr5	5210410	5210411	2262
Chr5	5210411	5210412	2244
Chr5	5210412	5210413	2275
Chr5	5210413	5210414	2240
Chr5	5210414	5210415	2174
Chr5	5210415	5210416	2173
Chr5	5210416	5210417	2153
Chr5	5210417	5210418	2094
Chr5	5210418	5210419	2078
Chr5	5210419	5210420	2066
Chr5	5210420	5210421	2044
Chr5	5210421	5210422	2034
Chr5	5210422	5210423	2030
Chr5	5210423	5210424	1998
Chr5	5210424	5210425	2018
Chr5	5210425	5210426	2062
Chr5	5210426	5210427	2049
Chr5	5210427	5210428	2045
Chr5	5210428	5210429	2017
Chr5	5210429	5210430	1979
Chr5	5210430	5210431	1844
Chr5	5210431	5210432	1814
Chr5	5210432	5210433	1773
Chr5	5210433	5210434	1738
Chr5	5210434	5210435	1740
Chr5	5210435	5210436	1731
Chr5	5210436	5210437	1735
Chr5	5210437	5210438	1731
Chr5	5210438	5210439	1728
Chr5	5210439	5210440	1730
Chr5	5210440	5210441	1758
Chr5	5210441	5210442	1762
Chr5	5210442	5210444	1757
Chr5	5210444	5210445	1742
Chr5	5210445	5210446	1733
Chr5	5210446	5210447	1573
Chr5	5210447	5210448	1567
Chr5	5210448	5210449	1543
Chr5	5210449	5210450	1491
Chr5	5210450	5210451	1443
Chr5	5210451	5210452	1436
Chr5	5210452	5210453	1408
Chr5	5210453	5210454	1378
Chr5	5210454	5210455	1362
Chr5	5210455	5210456	1319
Chr5	5210456	5210457	1324
Chr5	5210457	5210458	1314
Chr5	5210458	5210459	1310
Chr5	5210459	5210460	1257
Chr5	5210460	5210461	1170
Chr5	5210461	5210462	1152
Chr5	5210462	5210463	1117
Chr5	5210463	5210464	1118
Chr5	5210464	5210465	1115
Chr5	5210465	5210466	1116
Chr5	5210466	5210467	1113
Chr5	5210467	5210468	1092
Chr5	5210468	5210469	1085
Chr5	5210469	5210470	1080
Chr5	5210470	5210471	1054
Chr5	5210471	5210472	1052
Chr5	5210472	5210473	1050
Chr5	5210473	5210474	1039
Chr5	5210474	5210475	1020
Chr5	5210475	5210476	1008
Chr5	5210476	5210477	1003
Chr5	5210477	5210478	996
Chr5	5210478	5210479	992
Chr5	5210479	5210480	988
Chr5	5210480	5210481	919
Chr5	5210481	5210482	866
Chr5	5210482	5210483	821
Chr5	5210483	5210484	819
Chr5	5210484	5210485	822
Chr5	5210485	5210486	804
Chr5	5210486	5210487	802
Chr5	5210487	5210488	796
Chr5	5210488	5210489	788
Chr5	5210489	5210490	795
Chr5	5210490	5210491	781
Chr5	5210491	5210492	741
Chr5	5210492	5210493	635
Chr5	5210493	5210494	582
Chr5	5210494	5210495	587
Chr5	5210495	5210497	568
Chr5	5210497	5210498	574
Chr5	5210498	5210499	580
Chr5	5210499	5210500	581
Chr5	5210500	5210502	601
Chr5	5210502	5210503	606
Chr5	5210503	5210504	601
Chr5	5210504	5210505	594
Chr5	5210505	5210506	595
Chr5	5210506	5210507	592
Chr5	5210507	5210508	589
Chr5	5210508	5210510	586
Chr5	5210510	5210511	585
Chr5	5210511	5210512	577
Chr5	5210512	5210513	573
Chr5	5210513	5210514	537
Chr5	5210514	5210515	529
Chr5	5210515	5210516	522
Chr5	5210516	5210517	509
Chr5	5210517	5210518	498
Chr5	5210518	5210519	495
Chr5	5210519	5210520	493
Chr5	5210520	5210521	465
Chr5	5210521	5210522	448
Chr5	5210522	5210523	440
Chr5	5210523	5210524	439
Chr5	5210524	5210525	429
Chr5	5210525	5210526	358
Chr5	5210526	5210527	289
Chr5	5210527	5210528	242
Chr5	5210528	5210529	226
Chr5	5210529	5210530	211
Chr5	5210530	5210533	212
Chr5	5210533	5210534	209
Chr5	5210534	5210535	205
Chr5	5210535	5210536	195
Chr5	5210536	5210537	194
Chr5	5210537	5210540	190
Chr5	5210540	5210541	188
Chr5	5210541	5210542	161
Chr5	5210542	5210544	158
Chr5	5210544	5210546	156
Chr5	5210546	5210547	153
Chr5	5210547	5210549	152
Chr5	5210549	5210552	150
Chr5	5210552	5210553	147
Chr5	5210553	5210554	146
Chr5	5210554	5210555	147
Chr5	5210555	5210556	145
Chr5	5210556	5210557	143
Chr5	5210557	5210558	142
Chr5	5210558	5210560	140
Chr5	5210560	5210561	129
Chr5	5210561	5210562	122
Chr5	5210562	5210564	106
Chr5	5210564	5210565	102
Chr5	5210565	5210566	103
Chr5	5210566	5210568	102
Chr5	5210568	5210571	101
Chr5	5210571	5210572	100
Chr5	5210572	5210573	98
Chr5	5210573	5210574	94
Chr5	5210574	5210577	93
Chr5	5210577	5210579	92
Chr5	5210579	5210582	91
Chr5	5210582	5210584	88
Chr5	5210584	5210585	87
Chr5	5210585	5210587	84
Chr5	5210587	5210588	83
Chr5	5210588	5210589	81
Chr5	5210589	5210590	79
Chr5	5210590	5210591	70
Chr5	5210591	5210592	68
Chr5	5210592	5210594	66
Chr5	5210594	5210595	64
Chr5	5210595	5210596	56
Chr5	5210596	5210597	55
Chr5	5210597	5210598	54
Chr5	5210598	5210599	47
Chr5	5210599	5210600	41
Chr5	5210600	5210601	38
Chr5	5210601	5210603	18
Chr5	5210603	5210604	10
Chr5	5210604	5210606	9
Chr5	5210606	5210607	8
Chr5	5210607	5210624	7
Chr5	5210624	5210629	6
Chr5	5210629	5210632	7
Chr5	5210632	5210636	8
Chr5	5210636	5210658	9
Chr5	5210658	5210659	8
Chr5	5210659	5210665	10
Chr5	5210665	5210666	9
Chr5	5210666	5210676	7
Chr5	5210676	5210690	8
Chr5	5210690	5210695	9
Chr5	5210695	5210696	8
Chr5	5210696	5210702	9
Chr5	5210702	5210715	8
Chr5	5210715	5210717	9
Chr5	5210717	5210721	10
Chr5	5210721	5210727	11
Chr5	5210727	5210730	12
Chr5	5210730	5210733	11
Chr5	5210733	5210737	10
Chr5	5210737	5210741	9
Chr5	5210741	5210760	10
Chr5	5210760	5210777	8
Chr5	5210777	5210784	7
Chr5	5210784	5210791	8
Chr5	5210791	5210797	7
Chr5	5210797	5210816	6
Chr5	5210816	5210818	5
Chr5	5210818	5210822	4
Chr5	5210822	5210828	3
Chr5	5210828	5210838	2
Chr5	5210838	5210886	1
Chr5	5210886	5210893	2
Chr5	5210893	5210913	3
Chr5	5210913	5210922	4
Chr5	5210922	5210937	5
Chr5	5210106	5210129	5
```
