## Additional File 1 for "SEQing: web-based visualization of iCLIP and RNA-seq data in an interactive python framework": grp7-1 8i_LL24.bedgraph

```
Chr1	4612139	4612155	2
Chr1	4612155	4612161	3
Chr1	4612161	4612170	4
Chr1	4612170	4612187	3
Chr1	4612187	4612211	4
Chr1	4612211	4612222	5
Chr1	4612222	4612230	6
Chr1	4612230	4612240	7
Chr1	4612240	4612256	6
Chr1	4612256	4612262	5
Chr1	4612262	4612274	4
Chr1	4612274	4612287	5
Chr1	4612287	4612294	4
Chr1	4612294	4612296	5
Chr1	4612296	4612300	6
Chr1	4612300	4612309	8
Chr1	4612309	4612311	10
Chr1	4612311	4612316	12
Chr1	4612316	4612322	13
Chr1	4612322	4612323	16
Chr1	4612323	4612326	15
Chr1	4612326	4612327	16
Chr1	4612327	4612331	19
Chr1	4612331	4612334	18
Chr1	4612334	4612336	19
Chr1	4612336	4612342	20
Chr1	4612342	4612346	23
Chr1	4612346	4612347	24
Chr1	4612347	4612348	25
Chr1	4612348	4612350	26
Chr1	4612350	4612353	27
Chr1	4612353	4612354	29
Chr1	4612354	4612356	30
Chr1	4612356	4612358	31
Chr1	4612358	4612360	33
Chr1	4612360	4612361	34
Chr1	4612361	4612362	35
Chr1	4612362	4612364	36
Chr1	4612364	4612365	37
Chr1	4612365	4612367	40
Chr1	4612367	4612368	44
Chr1	4612368	4612369	46
Chr1	4612369	4612370	47
Chr1	4612370	4612372	48
Chr1	4612372	4612373	51
Chr1	4612373	4612375	52
Chr1	4612375	4612378	51
Chr1	4612378	4612380	52
Chr1	4612380	4612381	54
Chr1	4612381	4612383	55
Chr1	4612383	4612385	57
Chr1	4612385	4612389	59
Chr1	4612389	4612390	60
Chr1	4612390	4612391	70
Chr1	4612391	4612393	72
Chr1	4612393	4612396	74
Chr1	4612396	4612399	75
Chr1	4612399	4612401	80
Chr1	4612401	4612402	79
Chr1	4612402	4612404	80
Chr1	4612404	4612409	81
Chr1	4612409	4612410	82
Chr1	4612410	4612411	80
Chr1	4612411	4612412	83
Chr1	4612412	4612415	81
Chr1	4612415	4612416	83
Chr1	4612416	4612417	86
Chr1	4612417	4612418	85
Chr1	4612418	4612419	87
Chr1	4612419	4612420	88
Chr1	4612420	4612421	89
Chr1	4612421	4612423	91
Chr1	4612423	4612426	88
Chr1	4612426	4612427	90
Chr1	4612427	4612428	91
Chr1	4612428	4612431	88
Chr1	4612431	4612436	89
Chr1	4612436	4612438	90
Chr1	4612438	4612439	91
Chr1	4612439	4612441	92
Chr1	4612441	4612442	93
Chr1	4612442	4612443	95
Chr1	4612443	4612444	92
Chr1	4612444	4612446	94
Chr1	4612446	4612447	95
Chr1	4612447	4612449	94
Chr1	4612449	4612450	95
Chr1	4612450	4612451	96
Chr1	4612451	4612453	97
Chr1	4612453	4612454	98
Chr1	4612454	4612455	96
Chr1	4612455	4612456	95
Chr1	4612456	4612457	96
Chr1	4612457	4612458	95
Chr1	4612458	4612459	96
Chr1	4612459	4612462	94
Chr1	4612462	4612463	93
Chr1	4612463	4612466	92
Chr1	4612466	4612468	88
Chr1	4612468	4612469	84
Chr1	4612469	4612470	82
Chr1	4612470	4612471	81
Chr1	4612471	4612472	80
Chr1	4612472	4612473	81
Chr1	4612473	4612474	82
Chr1	4612474	4612481	81
Chr1	4612481	4612482	78
Chr1	4612482	4612483	77
Chr1	4612483	4612484	78
Chr1	4612484	4612486	76
Chr1	4612486	4612487	75
Chr1	4612487	4612488	76
Chr1	4612488	4612490	74
Chr1	4612490	4612491	73
Chr1	4612491	4612492	64
Chr1	4612492	4612494	61
Chr1	4612494	4612495	59
Chr1	4612495	4612496	60
Chr1	4612496	4612497	59
Chr1	4612497	4612499	58
Chr1	4612499	4612500	57
Chr1	4612500	4612504	54
Chr1	4612504	4612505	56
Chr1	4612505	4612506	55
Chr1	4612506	4612508	56
Chr1	4612508	4612511	57
Chr1	4612511	4612512	59
Chr1	4612512	4612516	57
Chr1	4612516	4612520	54
Chr1	4612520	4612521	53
Chr1	4612521	4612522	51
Chr1	4612522	4612523	52
Chr1	4612523	4612524	54
Chr1	4612524	4612527	55
Chr1	4612527	4612528	58
Chr1	4612528	4612532	56
Chr1	4612532	4612533	55
Chr1	4612533	4612536	57
Chr1	4612536	4612537	54
Chr1	4612537	4612538	55
Chr1	4612538	4612539	54
Chr1	4612539	4612540	53
Chr1	4612540	4612542	55
Chr1	4612542	4612543	52
Chr1	4612543	4612544	51
Chr1	4612544	4612545	50
Chr1	4612545	4612547	48
Chr1	4612547	4612548	47
Chr1	4612548	4612549	50
Chr1	4612549	4612551	51
Chr1	4612551	4612552	50
Chr1	4612552	4612553	49
Chr1	4612553	4612554	48
Chr1	4612554	4612557	50
Chr1	4612557	4612559	49
Chr1	4612559	4612560	48
Chr1	4612560	4612562	49
Chr1	4612562	4612566	48
Chr1	4612566	4612570	47
Chr1	4612570	4612571	48
Chr1	4612571	4612572	17
Chr1	4612572	4612574	20
Chr1	4612574	4612581	19
Chr1	4612581	4612588	21
Chr1	4612588	4612599	20
Chr1	4612599	4612600	21
Chr1	4612600	4612601	23
Chr1	4612601	4612607	22
Chr1	4612607	4612609	23
Chr1	4612609	4612618	22
Chr1	4612618	4612619	21
Chr1	4612619	4612620	23
Chr1	4612620	4612621	22
Chr1	4612621	4612623	23
Chr1	4612623	4612624	22
Chr1	4612624	4612628	23
Chr1	4612628	4612631	21
Chr1	4612631	4612638	22
Chr1	4612638	4612646	21
Chr1	4612646	4612648	22
Chr1	4612648	4612653	23
Chr1	4612653	4612654	22
Chr1	4612654	4612655	23
Chr1	4612655	4612664	21
Chr1	4612664	4612666	24
Chr1	4612666	4612669	55
Chr1	4612669	4612670	54
Chr1	4612670	4612671	55
Chr1	4612671	4612673	54
Chr1	4612673	4612679	51
Chr1	4612679	4612682	50
Chr1	4612682	4612689	47
Chr1	4612689	4612691	48
Chr1	4612691	4612697	47
Chr1	4612697	4612699	48
Chr1	4612699	4612700	47
Chr1	4612700	4612701	44
Chr1	4612701	4612704	42
Chr1	4612704	4612707	41
Chr1	4612707	4612710	40
Chr1	4612710	4612713	39
Chr1	4612713	4612714	37
Chr1	4612714	4612715	38
Chr1	4612715	4612718	37
Chr1	4612718	4612719	36
Chr1	4612719	4612720	34
Chr1	4612720	4612722	31
Chr1	4612722	4612723	30
Chr1	4612723	4612725	29
Chr1	4612725	4612726	28
Chr1	4612726	4612728	30
Chr1	4612728	4612729	29
Chr1	4612729	4612732	27
Chr1	4612732	4612733	26
Chr1	4612733	4612734	27
Chr1	4612734	4612736	28
Chr1	4612736	4612737	26
Chr1	4612737	4612739	28
Chr1	4612739	4612744	29
Chr1	4612744	4612745	28
Chr1	4612745	4612746	30
Chr1	4612746	4612747	29
Chr1	4612747	4612748	28
Chr1	4612748	4612749	29
Chr1	4612749	4612750	28
Chr1	4612750	4612755	29
Chr1	4612755	4612757	28
Chr1	4612757	4612758	33
Chr1	4612758	4612762	35
Chr1	4612762	4612763	37
Chr1	4612763	4612765	38
Chr1	4612765	4612771	35
Chr1	4612771	4612776	34
Chr1	4612776	4612778	36
Chr1	4612778	4612780	39
Chr1	4612780	4612781	40
Chr1	4612781	4612782	43
Chr1	4612782	4612785	44
Chr1	4612785	4612786	45
Chr1	4612786	4612788	48
Chr1	4612788	4612789	51
Chr1	4612789	4612790	53
Chr1	4612790	4612794	52
Chr1	4612794	4612795	53
Chr1	4612795	4612796	54
Chr1	4612796	4612797	59
Chr1	4612797	4612798	58
Chr1	4612798	4612801	57
Chr1	4612801	4612803	59
Chr1	4612803	4612808	60
Chr1	4612808	4612812	59
Chr1	4612812	4612813	60
Chr1	4612813	4612815	63
Chr1	4612815	4612817	62
Chr1	4612817	4612818	63
Chr1	4612818	4612819	64
Chr1	4612819	4612820	66
Chr1	4612820	4612821	65
Chr1	4612821	4612822	67
Chr1	4612822	4612824	68
Chr1	4612824	4612825	70
Chr1	4612825	4612826	72
Chr1	4612826	4612827	75
Chr1	4612827	4612828	74
Chr1	4612828	4612831	76
Chr1	4612831	4612832	78
Chr1	4612832	4612833	83
Chr1	4612833	4612834	85
Chr1	4612834	4612835	87
Chr1	4612835	4612836	86
Chr1	4612836	4612837	87
Chr1	4612837	4612838	89
Chr1	4612838	4612842	88
Chr1	4612842	4612845	89
Chr1	4612845	4612846	92
Chr1	4612846	4612847	91
Chr1	4612847	4612849	95
Chr1	4612849	4612850	94
Chr1	4612850	4612851	95
Chr1	4612851	4612852	94
Chr1	4612852	4612853	97
Chr1	4612853	4612854	105
Chr1	4612854	4612855	107
Chr1	4612855	4612856	109
Chr1	4612856	4612857	112
Chr1	4612857	4612858	111
Chr1	4612858	4612859	108
Chr1	4612859	4612860	106
Chr1	4612860	4612861	107
Chr1	4612861	4612864	112
Chr1	4612864	4612866	111
Chr1	4612866	4612867	110
Chr1	4612867	4612868	111
Chr1	4612868	4612872	112
Chr1	4612872	4612875	113
Chr1	4612875	4612877	114
Chr1	4612877	4612878	113
Chr1	4612878	4612879	114
Chr1	4612879	4612880	113
Chr1	4612880	4612882	114
Chr1	4612882	4612883	113
Chr1	4612883	4612884	117
Chr1	4612884	4612885	121
Chr1	4612885	4612886	122
Chr1	4612886	4612887	124
Chr1	4612887	4612889	122
Chr1	4612889	4612892	120
Chr1	4612892	4612893	121
Chr1	4612893	4612894	122
Chr1	4612894	4612895	123
Chr1	4612895	4612896	125
Chr1	4612896	4612897	124
Chr1	4612897	4612899	120
Chr1	4612899	4612902	124
Chr1	4612902	4612903	122
Chr1	4612903	4612905	123
Chr1	4612905	4612907	122
Chr1	4612907	4612908	124
Chr1	4612908	4612909	125
Chr1	4612909	4612912	127
Chr1	4612912	4612913	131
Chr1	4612913	4612915	133
Chr1	4612915	4612918	132
Chr1	4612918	4612920	131
Chr1	4612920	4612921	132
Chr1	4612921	4612922	130
Chr1	4612922	4612924	129
Chr1	4612924	4612925	130
Chr1	4612925	4612926	128
Chr1	4612926	4612927	126
Chr1	4612927	4612928	125
Chr1	4612928	4612930	124
Chr1	4612930	4612931	131
Chr1	4612931	4612932	135
Chr1	4612932	4612933	139
Chr1	4612933	4612935	136
Chr1	4612935	4612936	134
Chr1	4612936	4612938	136
Chr1	4612938	4612939	135
Chr1	4612939	4612940	142
Chr1	4612940	4612941	144
Chr1	4612941	4612942	148
Chr1	4612942	4612943	150
Chr1	4612943	4612944	149
Chr1	4612944	4612946	151
Chr1	4612946	4612947	149
Chr1	4612947	4612948	151
Chr1	4612948	4612949	147
Chr1	4612949	4612952	148
Chr1	4612952	4612953	147
Chr1	4612953	4612954	144
Chr1	4612954	4612956	135
Chr1	4612956	4612957	143
Chr1	4612957	4612959	140
Chr1	4612959	4612962	138
Chr1	4612962	4612963	145
Chr1	4612963	4612964	144
Chr1	4612964	4612966	143
Chr1	4612966	4612967	144
Chr1	4612967	4612969	146
Chr1	4612969	4612970	145
Chr1	4612970	4612973	146
Chr1	4612973	4612974	145
Chr1	4612974	4612975	146
Chr1	4612975	4612976	145
Chr1	4612976	4612977	146
Chr1	4612977	4612978	147
Chr1	4612978	4612979	146
Chr1	4612979	4612980	145
Chr1	4612980	4612981	147
Chr1	4612981	4612983	146
Chr1	4612983	4612984	145
Chr1	4612984	4612985	142
Chr1	4612985	4612986	138
Chr1	4612986	4612988	137
Chr1	4612988	4612989	141
Chr1	4612989	4612990	152
Chr1	4612990	4612991	155
Chr1	4612991	4612992	154
Chr1	4612992	4612993	157
Chr1	4612993	4612994	158
Chr1	4612994	4612995	160
Chr1	4612995	4612996	167
Chr1	4612996	4612997	169
Chr1	4612997	4612998	172
Chr1	4612998	4612999	170
Chr1	4612999	4613000	172
Chr1	4613000	4613002	168
Chr1	4613002	4613004	169
Chr1	4613004	4613005	168
Chr1	4613005	4613006	167
Chr1	4613006	4613007	169
Chr1	4613007	4613008	173
Chr1	4613008	4613009	181
Chr1	4613009	4613010	185
Chr1	4613010	4613012	183
Chr1	4613012	4613013	184
Chr1	4613013	4613014	180
Chr1	4613014	4613015	177
Chr1	4613015	4613016	176
Chr1	4613016	4613018	177
Chr1	4613018	4613019	179
Chr1	4613019	4613021	181
Chr1	4613021	4613022	178
Chr1	4613022	4613023	182
Chr1	4613023	4613024	184
Chr1	4613024	4613025	186
Chr1	4613025	4613026	185
Chr1	4613026	4613027	184
Chr1	4613027	4613028	189
Chr1	4613028	4613029	188
Chr1	26293588	26293632	1
Chr1	26293632	26293633	2
Chr1	26293633	26293635	3
Chr1	26293635	26293638	4
Chr1	26293638	26293639	5
Chr1	26293639	26293642	7
Chr1	26293642	26293647	9
Chr1	26293647	26293652	13
Chr1	26293652	26293654	14
Chr1	26293654	26293658	16
Chr1	26293658	26293660	17
Chr1	26293660	26293661	18
Chr1	26293661	26293663	27
Chr1	26293663	26293664	31
Chr1	26293664	26293669	33
Chr1	26293669	26293672	36
Chr1	26293672	26293673	37
Chr1	26293673	26293674	38
Chr1	26293674	26293675	39
Chr1	26293675	26293680	40
Chr1	26293680	26293681	41
Chr1	26293681	26293682	63
Chr1	26293682	26293683	68
Chr1	26293683	26293684	72
Chr1	26293684	26293685	73
Chr1	26293685	26293686	76
Chr1	26293686	26293687	87
Chr1	26293687	26293688	99
Chr1	26293688	26293689	102
Chr1	26293689	26293693	103
Chr1	26293693	26293696	106
Chr1	26293696	26293697	107
Chr1	26293697	26293700	108
Chr1	26293700	26293702	111
Chr1	26293702	26293704	114
Chr1	26293704	26293705	116
Chr1	26293705	26293707	118
Chr1	26293707	26293708	121
Chr1	26293708	26293709	135
Chr1	26293709	26293710	145
Chr1	26293710	26293712	175
Chr1	26293712	26293713	176
Chr1	26293713	26293714	177
Chr1	26293714	26293715	179
Chr1	26293715	26293716	184
Chr1	26293716	26293717	185
Chr1	26293717	26293719	186
Chr1	26293719	26293720	188
Chr1	26293720	26293721	194
Chr1	26293721	26293722	198
Chr1	26293722	26293723	227
Chr1	26293723	26293724	244
Chr1	26293724	26293725	251
Chr1	26293725	26293726	285
Chr1	26293726	26293727	290
Chr1	26293727	26293728	300
Chr1	26293728	26293729	308
Chr1	26293729	26293730	312
Chr1	26293730	26293731	313
Chr1	26293731	26293733	326
Chr1	26293733	26293734	335
Chr1	26293734	26293735	336
Chr1	26293735	26293736	338
Chr1	26293736	26293737	342
Chr1	26293737	26293738	344
Chr1	26293738	26293740	347
Chr1	26293740	26293741	346
Chr1	26293741	26293743	347
Chr1	26293743	26293744	345
Chr1	26293744	26293745	346
Chr1	26293745	26293746	347
Chr1	26293746	26293747	354
Chr1	26293747	26293748	359
Chr1	26293748	26293749	393
Chr1	26293749	26293750	440
Chr1	26293750	26293751	459
Chr1	26293751	26293752	465
Chr1	26293752	26293753	467
Chr1	26293753	26293754	468
Chr1	26293754	26293755	471
Chr1	26293755	26293756	469
Chr1	26293756	26293758	476
Chr1	26293758	26293760	490
Chr1	26293760	26293761	495
Chr1	26293761	26293762	502
Chr1	26293762	26293763	495
Chr1	26293763	26293764	496
Chr1	26293764	26293765	499
Chr1	26293765	26293766	498
Chr1	26293766	26293767	499
Chr1	26293767	26293768	500
Chr1	26293768	26293769	506
Chr1	26293769	26293770	509
Chr1	26293770	26293771	519
Chr1	26293771	26293772	518
Chr1	26293772	26293773	528
Chr1	26293773	26293774	537
Chr1	26293774	26293775	542
Chr1	26293775	26293776	545
Chr1	26293776	26293777	551
Chr1	26293777	26293778	560
Chr1	26293778	26293779	576
Chr1	26293779	26293780	577
Chr1	26293780	26293781	581
Chr1	26293781	26293782	582
Chr1	26293782	26293783	569
Chr1	26293783	26293784	564
Chr1	26293784	26293785	561
Chr1	26293785	26293786	562
Chr1	26293786	26293787	563
Chr1	26293787	26293788	559
Chr1	26293788	26293790	547
Chr1	26293790	26293791	545
Chr1	26293791	26293792	546
Chr1	26293792	26293793	544
Chr1	26293793	26293794	551
Chr1	26293794	26293795	563
Chr1	26293795	26293796	575
Chr1	26293796	26293797	574
Chr1	26293797	26293798	589
Chr1	26293798	26293799	591
Chr1	26293799	26293800	599
Chr1	26293800	26293801	604
Chr1	26293801	26293802	606
Chr1	26293802	26293803	637
Chr1	26293803	26293804	635
Chr1	26293804	26293805	645
Chr1	26293805	26293806	667
Chr1	26293806	26293807	675
Chr1	26293807	26293808	681
Chr1	26293808	26293809	682
Chr1	26293809	26293810	678
Chr1	26293810	26293811	676
Chr1	26293811	26293812	652
Chr1	26293812	26293813	670
Chr1	26293813	26293814	710
Chr1	26293814	26293815	713
Chr1	26293815	26293816	714
Chr1	26293816	26293817	721
Chr1	26293817	26293818	720
Chr1	26293818	26293819	719
Chr1	26293819	26293820	723
Chr1	26293820	26293821	735
Chr1	26293821	26293822	736
Chr1	26293822	26293823	746
Chr1	26293823	26293824	724
Chr1	26293824	26293825	711
Chr1	26293825	26293826	706
Chr1	26293826	26293827	678
Chr1	26293827	26293828	677
Chr1	26293828	26293829	674
Chr1	26293829	26293830	672
Chr1	26293830	26293831	671
Chr1	26293831	26293832	682
Chr1	26293832	26293833	670
Chr1	26293833	26293834	671
Chr1	26293834	26293835	699
Chr1	26293835	26293837	704
Chr1	26293837	26293838	706
Chr1	26293838	26293839	716
Chr1	26293839	26293840	720
Chr1	26293840	26293841	722
Chr1	26293841	26293842	729
Chr1	26293842	26293843	731
Chr1	26293843	26293844	732
Chr1	26293844	26293845	746
Chr1	26293845	26293846	751
Chr1	26293846	26293847	781
Chr1	26293847	26293849	787
Chr1	26293849	26293850	759
Chr1	26293850	26293851	719
Chr1	26293851	26293852	708
Chr1	26293852	26293853	743
Chr1	26293853	26293854	753
Chr1	26293854	26293855	768
Chr1	26293855	26293856	767
Chr1	26293856	26293857	773
Chr1	26293857	26293858	793
Chr1	26293858	26293859	800
Chr1	26293859	26293860	785
Chr1	26293860	26293861	810
Chr1	26293861	26293862	813
Chr1	26293862	26293864	810
Chr1	26293864	26293865	818
Chr1	26293865	26293867	814
Chr1	26293867	26293868	823
Chr1	26293868	26293869	826
Chr1	26293869	26293870	818
Chr1	26293870	26293871	825
Chr1	26293871	26293872	818
Chr1	26293872	26293873	822
Chr1	26293873	26293874	814
Chr1	26293874	26293875	805
Chr1	26293875	26293876	803
Chr1	26293876	26293877	798
Chr1	26293877	26293878	812
Chr1	26293878	26293879	806
Chr1	26293879	26293880	794
Chr1	26293880	26293881	795
Chr1	26293881	26293882	800
Chr1	26293882	26293883	814
Chr1	26293883	26293884	808
Chr1	26293884	26293885	812
Chr1	26293885	26293886	813
Chr1	26293886	26293887	810
Chr1	26293887	26293888	811
Chr1	26293888	26293889	816
Chr1	26293889	26293890	835
Chr1	26293890	26293891	837
Chr1	26293891	26293893	842
Chr1	26293893	26293894	845
Chr1	26293894	26293895	836
Chr1	26293895	26293896	824
Chr1	26293896	26293897	815
Chr1	26293897	26293898	828
Chr1	26293898	26293899	823
Chr1	26293899	26293900	833
Chr1	26293900	26293901	827
Chr1	26293901	26293902	825
Chr1	26293902	26293903	826
Chr1	26293903	26293904	797
Chr1	26293904	26293905	804
Chr1	26293905	26293906	812
Chr1	26293906	26293907	816
Chr1	26293907	26293908	830
Chr1	26293908	26293909	837
Chr1	26293909	26293910	855
Chr1	26293910	26293911	859
Chr1	26293911	26293912	863
Chr1	26293912	26293913	861
Chr1	26293913	26293914	844
Chr1	26293914	26293915	805
Chr1	26293915	26293916	803
Chr1	26293916	26293917	814
Chr1	26293917	26293918	804
Chr1	26293918	26293920	808
Chr1	26293920	26293921	802
Chr1	26293921	26293922	793
Chr1	26293922	26293923	788
Chr1	26293923	26293924	771
Chr1	26293924	26293925	784
Chr1	26293925	26293927	782
Chr1	26293927	26293928	780
Chr1	26293928	26293929	777
Chr1	26293929	26293930	778
Chr1	26293930	26293931	774
Chr1	26293931	26293932	773
Chr1	26293932	26293933	762
Chr1	26293933	26293934	758
Chr1	26293934	26293935	766
Chr1	26293935	26293936	731
Chr1	26293936	26293938	728
Chr1	26293938	26293939	725
Chr1	26293939	26293940	714
Chr1	26293940	26293941	717
Chr1	26293941	26293942	724
Chr1	26293942	26293943	721
Chr1	26293943	26293944	719
Chr1	26293944	26293945	717
Chr1	26293945	26293946	705
Chr1	26293946	26293947	698
Chr1	26293947	26293948	665
Chr1	26293948	26293949	654
Chr1	26293949	26293950	652
Chr1	26293950	26293951	655
Chr1	26293951	26293952	690
Chr1	26293952	26293953	743
Chr1	26293953	26293954	720
Chr1	26293954	26293955	734
Chr1	26293955	26293956	750
Chr1	26293956	26293957	780
Chr1	26293957	26293958	778
Chr1	26293958	26293959	751
Chr1	26293959	26293960	753
Chr1	26293960	26293961	754
Chr1	26293961	26293962	731
Chr1	26293962	26293963	733
Chr1	26293963	26293964	732
Chr1	26293964	26293965	733
Chr1	26293965	26293966	725
Chr1	26293966	26293967	766
Chr1	26293967	26293968	772
Chr1	26293968	26293969	774
Chr1	26293969	26293970	777
Chr1	26293970	26293971	780
Chr1	26293971	26293972	775
Chr1	26293972	26293973	773
Chr1	26293973	26293974	780
Chr1	26293974	26293975	781
Chr1	26293975	26293977	789
Chr1	26293977	26293978	797
Chr1	26293978	26293979	789
Chr1	26293979	26293980	793
Chr1	26293980	26293981	806
Chr1	26293981	26293982	805
Chr1	26293982	26293983	801
Chr1	26293983	26293984	807
Chr1	26293984	26293985	817
Chr1	26293985	26293987	819
Chr1	26293987	26293988	847
Chr1	26293988	26293989	856
Chr1	26293989	26293990	877
Chr1	26293990	26293991	870
Chr1	26293991	26293992	883
Chr1	26293992	26293993	880
Chr1	26293993	26293994	885
Chr1	26293994	26293995	892
Chr1	26293995	26293996	897
Chr1	26293996	26293997	899
Chr1	26293997	26293999	902
Chr1	26293999	26294000	924
Chr1	26294000	26294001	920
Chr1	26294001	26294002	930
Chr1	26294002	26294005	971
Chr1	26294005	26294006	965
Chr1	26294006	26294007	961
Chr1	26294007	26294008	939
Chr1	26294008	26294009	924
Chr1	26294009	26294010	911
Chr1	26294010	26294011	898
Chr1	26294011	26294012	894
Chr1	26294012	26294013	891
Chr1	26294013	26294014	930
Chr1	26294014	26294015	946
Chr1	26294015	26294016	962
Chr1	26294016	26294017	963
Chr1	26294017	26294019	951
Chr1	26294019	26294020	955
Chr1	26294020	26294021	973
Chr1	26294021	26294022	976
Chr1	26294022	26294023	975
Chr1	26294023	26294024	978
Chr1	26294024	26294025	977
Chr1	26294025	26294026	959
Chr1	26294026	26294027	969
Chr1	26294027	26294028	972
Chr1	26294028	26294029	973
Chr1	26294029	26294030	976
Chr1	26294030	26294031	968
Chr1	26294031	26294033	963
Chr1	26294033	26294034	966
Chr1	26294034	26294036	968
Chr1	26294036	26294037	966
Chr1	26294037	26294038	970
Chr1	26294038	26294039	969
Chr1	26294039	26294040	968
Chr1	26294040	26294041	967
Chr1	26294041	26294042	983
Chr1	26294042	26294043	981
Chr1	26294043	26294044	996
Chr1	26294044	26294045	1019
Chr1	26294045	26294046	1021
Chr1	26294046	26294047	1025
Chr1	26294047	26294048	1052
Chr1	26294048	26294049	1081
Chr1	26294049	26294050	1080
Chr1	26294050	26294051	1089
Chr1	26294051	26294052	1101
Chr1	26294052	26294053	1074
Chr1	26294053	26294054	1023
Chr1	26294054	26294055	1018
Chr1	26294055	26294056	996
Chr1	26294056	26294057	966
Chr1	26294057	26294058	936
Chr1	26294058	26294059	932
Chr1	26294059	26294060	951
Chr1	26294060	26294061	963
Chr1	26294061	26294062	967
Chr1	26294062	26294063	969
Chr1	26294063	26294064	975
Chr1	26294064	26294065	973
Chr1	26294065	26294066	972
Chr1	26294066	26294067	986
Chr1	26294067	26294068	948
Chr1	26294068	26294069	946
Chr1	26294069	26294070	953
Chr1	26294070	26294072	957
Chr1	26294072	26294073	953
Chr1	26294073	26294074	975
Chr1	26294074	26294075	964
Chr1	26294075	26294076	965
Chr1	26294076	26294077	980
Chr1	26294077	26294078	992
Chr1	26294078	26294079	1021
Chr1	26294079	26294080	1010
Chr1	26294080	26294081	1006
Chr1	26294081	26294082	994
Chr1	26294082	26294084	1008
Chr1	26294084	26294085	991
Chr1	26294085	26294086	980
Chr1	26294086	26294087	978
Chr1	26294087	26294088	979
Chr1	26294088	26294089	954
Chr1	26294089	26294090	946
Chr1	26294090	26294091	918
Chr1	26294091	26294092	922
Chr1	26294092	26294093	919
Chr1	26294093	26294094	938
Chr1	26294094	26294095	933
Chr1	26294095	26294096	928
Chr1	26294096	26294097	933
Chr1	26294097	26294098	925
Chr1	26294098	26294099	938
Chr1	26294099	26294100	940
Chr1	26294100	26294101	930
Chr1	26294101	26294102	927
Chr1	26294102	26294103	922
Chr1	26294103	26294104	877
Chr1	26294104	26294105	875
Chr1	26294105	26294106	876
Chr1	26294106	26294107	875
Chr1	26294107	26294108	863
Chr1	26294108	26294109	864
Chr1	26294109	26294110	859
Chr1	26294110	26294112	862
Chr1	26294112	26294113	866
Chr1	26294113	26294114	890
Chr1	26294114	26294115	847
Chr1	26294115	26294116	865
Chr1	26294116	26294117	853
Chr1	26294117	26294118	849
Chr1	26294118	26294119	847
Chr1	26294119	26294120	852
Chr1	26294120	26294121	851
Chr1	26294121	26294122	835
Chr1	26294122	26294123	837
Chr1	26294123	26294124	869
Chr1	26294124	26294125	872
Chr1	26294125	26294126	882
Chr1	26294126	26294127	901
Chr1	26294127	26294128	892
Chr1	26294128	26294129	888
Chr1	26294129	26294130	887
Chr1	26294130	26294132	882
Chr1	26294132	26294133	887
Chr1	26294133	26294134	885
Chr1	26294134	26294135	892
Chr1	26294135	26294136	890
Chr1	26294136	26294137	886
Chr1	26294137	26294138	888
Chr1	26294138	26294139	883
Chr1	26294139	26294140	880
Chr1	26294140	26294141	889
Chr1	26294141	26294142	908
Chr1	26294142	26294143	896
Chr1	26294143	26294144	894
Chr1	26294144	26294145	877
Chr1	26294145	26294146	857
Chr1	26294146	26294147	852
Chr1	26294147	26294148	853
Chr1	26294148	26294149	832
Chr1	26294149	26294150	814
Chr1	26294150	26294151	819
Chr1	26294151	26294152	809
Chr1	26294152	26294153	786
Chr1	26294153	26294154	773
Chr1	26294154	26294155	778
Chr1	26294155	26294156	780
Chr1	26294156	26294157	796
Chr1	26294157	26294158	800
Chr1	26294158	26294159	817
Chr1	26294159	26294160	832
Chr1	26294160	26294161	810
Chr1	26294161	26294162	796
Chr1	26294162	26294163	793
Chr1	26294163	26294164	794
Chr1	26294164	26294165	800
Chr1	26294165	26294166	820
Chr1	26294166	26294167	838
Chr1	26294167	26294168	867
Chr1	26294168	26294169	864
Chr1	26294169	26294170	862
Chr1	26294170	26294172	823
Chr1	26294172	26294173	856
Chr1	26294173	26294174	860
Chr1	26294174	26294175	889
Chr1	26294175	26294176	895
Chr1	26294176	26294177	887
Chr1	26294177	26294179	872
Chr1	26294179	26294180	840
Chr1	26294180	26294181	842
Chr1	26294181	26294182	846
Chr1	26294182	26294183	843
Chr1	26294183	26294184	829
Chr1	26294184	26294185	827
Chr1	26294185	26294186	825
Chr1	26294186	26294187	824
Chr1	26294187	26294188	826
Chr1	26294188	26294189	820
Chr1	26294189	26294190	839
Chr1	26294190	26294191	834
Chr1	26294191	26294192	835
Chr1	26294192	26294193	832
Chr1	26294193	26294194	831
Chr1	26294194	26294196	829
Chr1	26294196	26294197	838
Chr1	26294197	26294198	843
Chr1	26294198	26294199	845
Chr1	26294199	26294200	836
Chr1	26294200	26294201	848
Chr1	26294201	26294202	832
Chr1	26294202	26294203	841
Chr1	26294203	26294204	866
Chr1	26294204	26294205	879
Chr1	26294205	26294206	887
Chr1	26294206	26294207	890
Chr1	26294207	26294208	902
Chr1	26294208	26294209	900
Chr1	26294209	26294210	907
Chr1	26294210	26294211	909
Chr1	26294211	26294212	913
Chr1	26294212	26294213	923
Chr1	26294213	26294214	937
Chr1	26294214	26294215	917
Chr1	26294215	26294216	915
Chr1	26294216	26294217	887
Chr1	26294217	26294218	903
Chr1	26294218	26294219	922
Chr1	26294219	26294220	934
Chr1	26294220	26294221	946
Chr1	26294221	26294222	979
Chr1	26294222	26294223	997
Chr1	26294223	26294224	1000
Chr1	26294224	26294225	1004
Chr1	26294225	26294226	1002
Chr1	26294226	26294227	1021
Chr1	26294227	26294228	1026
Chr1	26294228	26294229	1031
Chr1	26294229	26294230	1045
Chr1	26294230	26294231	1050
Chr1	26294231	26294232	1056
Chr1	26294232	26294233	1055
Chr1	26294233	26294234	1050
Chr1	26294234	26294235	1064
Chr1	26294235	26294236	1058
Chr1	26294236	26294237	1063
Chr1	26294237	26294238	1064
Chr1	26294238	26294239	1066
Chr1	26294239	26294240	1084
Chr1	26294240	26294241	1087
Chr1	26294241	26294242	1085
Chr1	26294242	26294243	1066
Chr1	26294243	26294244	1055
Chr1	26294244	26294245	1053
Chr1	26294245	26294246	1049
Chr1	26294246	26294247	1055
Chr1	26294247	26294248	1064
Chr1	26294248	26294249	1056
Chr1	26294249	26294250	1060
Chr1	26294250	26294251	1051
Chr1	26294251	26294253	1046
Chr1	26294253	26294254	1039
Chr1	26294254	26294255	1044
Chr1	26294255	26294256	1099
Chr1	26294256	26294257	1105
Chr1	26294257	26294258	1129
Chr1	26294258	26294259	1131
Chr1	26294259	26294260	1148
Chr1	26294260	26294261	1150
Chr1	26294261	26294262	1163
Chr1	26294262	26294263	1176
Chr1	26294263	26294264	1180
Chr1	26294264	26294265	1179
Chr1	26294265	26294266	1161
Chr1	26294266	26294267	1141
Chr1	26294267	26294268	1117
Chr1	26294268	26294269	1060
Chr1	26294269	26294271	1061
Chr1	26294271	26294272	1052
Chr1	26294272	26294273	1042
Chr1	26294273	26294274	1008
Chr1	26294274	26294275	1002
Chr1	26294275	26294276	955
Chr1	26294276	26294278	949
Chr1	26294278	26294279	956
Chr1	26294279	26294280	954
Chr1	26294280	26294282	956
Chr1	26294282	26294283	959
Chr1	26294283	26294284	950
Chr1	26294284	26294285	965
Chr1	26294285	26294286	966
Chr1	26294286	26294289	970
Chr1	26294289	26294290	973
Chr1	26294290	26294291	951
Chr1	26294291	26294292	950
Chr1	26294292	26294293	946
Chr1	26294293	26294294	104
Chr1	26294294	26294295	106
Chr1	26294295	26294296	98
Chr1	26294296	26294297	96
Chr1	26294297	26294298	95
Chr1	26294298	26294299	86
Chr1	26294299	26294300	87
Chr1	26294300	26294301	88
Chr1	26294301	26294302	83
Chr1	26294302	26294303	81
Chr1	26294303	26294304	77
Chr1	26294304	26294307	75
Chr1	26294307	26294310	77
Chr1	26294310	26294312	76
Chr1	26294312	26294314	75
Chr1	26294314	26294319	74
Chr1	26294319	26294321	73
Chr1	26294321	26294322	72
Chr1	26294322	26294323	68
Chr1	26294323	26294326	67
Chr1	26294326	26294327	51
Chr1	26294327	26294328	66
Chr1	26294328	26294329	64
Chr1	26294329	26294331	62
Chr1	26294331	26294332	61
Chr1	26294332	26294333	60
Chr1	26294333	26294336	63
Chr1	26294336	26294337	62
Chr1	26294337	26294343	61
Chr1	26294343	26294346	60
Chr1	26294346	26294348	63
Chr1	26294348	26294349	60
Chr1	26294349	26294350	62
Chr1	26294350	26294351	64
Chr1	26294351	26294353	63
Chr1	26294353	26294355	62
Chr1	26294355	26294356	61
Chr1	26294356	26294357	52
Chr1	26294357	26294358	53
Chr1	26294358	26294359	49
Chr1	26294359	26294362	44
Chr1	26294362	26294363	43
Chr1	26294363	26294364	47
Chr1	26294364	26294369	48
Chr1	26294369	26294372	50
Chr1	26294372	26294374	51
Chr1	26294374	26294375	50
Chr1	26294375	26294376	48
Chr1	26294376	26294377	47
Chr1	26294377	26294378	46
Chr1	26294378	26294379	52
Chr1	26294379	26294380	69
Chr1	26294380	26294381	918
Chr1	26294381	26294382	919
Chr1	26294382	26294383	928
Chr1	26294383	26294384	954
Chr1	26294384	26294385	950
Chr1	26294385	26294386	969
Chr1	26294386	26294387	979
Chr1	26294387	26294388	977
Chr1	26294388	26294389	972
Chr1	26294389	26294390	974
Chr1	26294390	26294391	1041
Chr1	26294391	26294392	1013
Chr1	26294392	26294393	1008
Chr1	26294393	26294394	1007
Chr1	26294394	26294395	1004
Chr1	26294395	26294396	987
Chr1	26294396	26294397	985
Chr1	26294397	26294398	980
Chr1	26294398	26294399	982
Chr1	26294399	26294400	984
Chr1	26294400	26294401	998
Chr1	26294401	26294402	986
Chr1	26294402	26294403	996
Chr1	26294403	26294404	1010
Chr1	26294404	26294405	1012
Chr1	26294405	26294406	1043
Chr1	26294406	26294407	1034
Chr1	26294407	26294408	1029
Chr1	26294408	26294409	1009
Chr1	26294409	26294410	973
Chr1	26294410	26294411	960
Chr1	26294411	26294412	956
Chr1	26294412	26294413	941
Chr1	26294413	26294414	955
Chr1	26294414	26294415	937
Chr1	26294415	26294417	925
Chr1	26294417	26294418	910
Chr1	26294418	26294419	904
Chr1	26294419	26294420	908
Chr1	26294420	26294421	921
Chr1	26294421	26294423	923
Chr1	26294423	26294424	943
Chr1	26294424	26294425	938
Chr1	26294425	26294426	939
Chr1	26294426	26294427	937
Chr1	26294427	26294428	922
Chr1	26294428	26294429	932
Chr1	26294429	26294430	933
Chr1	26294430	26294431	932
Chr1	26294431	26294432	951
Chr1	26294432	26294433	960
Chr1	26294433	26294434	961
Chr1	26294434	26294435	955
Chr1	26294435	26294436	951
Chr1	26294436	26294437	944
Chr1	26294437	26294438	940
Chr1	26294438	26294439	938
Chr1	26294439	26294441	964
Chr1	26294441	26294442	962
Chr1	26294442	26294443	973
Chr1	26294443	26294444	927
Chr1	26294444	26294445	932
Chr1	26294445	26294446	908
Chr1	26294446	26294447	956
Chr1	26294447	26294448	928
Chr1	26294448	26294449	910
Chr1	26294449	26294450	903
Chr1	26294450	26294451	907
Chr1	26294451	26294452	900
Chr1	26294452	26294453	899
Chr1	26294453	26294454	902
Chr1	26294454	26294456	899
Chr1	26294456	26294457	902
Chr1	26294457	26294458	893
Chr1	26294458	26294459	891
Chr1	26294459	26294460	895
Chr1	26294460	26294461	897
Chr1	26294461	26294462	942
Chr1	26294462	26294463	951
Chr1	26294463	26294464	948
Chr1	26294464	26294465	949
Chr1	26294465	26294466	955
Chr1	26294466	26294467	961
Chr1	26294467	26294468	959
Chr1	26294468	26294469	957
Chr1	26294469	26294470	959
Chr1	26294470	26294471	948
Chr1	26294471	26294472	951
Chr1	26294472	26294473	934
Chr1	26294473	26294474	932
Chr1	26294474	26294476	929
Chr1	26294476	26294477	922
Chr1	26294477	26294478	27
Chr1	26294478	26294479	24
Chr1	26294479	26294480	18
Chr1	26294480	26294481	14
Chr1	26294481	26294484	13
Chr1	26294484	26294486	11
Chr1	26294486	26294491	12
Chr1	26294491	26294500	11
Chr1	26294500	26294502	12
Chr1	26294502	26294504	11
Chr1	26294504	26294505	10
Chr1	26294505	26294508	11
Chr1	26294508	26294511	12
Chr1	26294511	26294516	11
Chr1	26294516	26294519	12
Chr1	26294519	26294525	13
Chr1	26294525	26294531	14
Chr1	26294531	26294533	15
Chr1	26294533	26294545	16
Chr1	26294545	26294549	15
Chr1	26294549	26294550	16
Chr1	26294550	26294559	15
Chr1	26294559	26294562	17
Chr1	26294562	26294565	18
Chr1	26294565	26294574	19
Chr1	26294574	26294578	20
Chr1	26294578	26294579	29
Chr1	26294579	26294580	45
Chr1	26294580	26294581	938
Chr1	26294581	26294582	939
Chr1	26294582	26294583	941
Chr1	26294583	26294584	930
Chr1	26294584	26294585	921
Chr1	26294585	26294586	922
Chr1	26294586	26294587	910
Chr1	26294587	26294588	878
Chr1	26294588	26294591	877
Chr1	26294591	26294592	881
Chr1	26294592	26294593	876
Chr1	26294593	26294594	888
Chr1	26294594	26294595	812
Chr1	26294595	26294596	818
Chr1	26294596	26294598	823
Chr1	26294598	26294599	868
Chr1	26294599	26294600	872
Chr1	26294600	26294601	874
Chr1	26294601	26294602	883
Chr1	26294602	26294603	896
Chr1	26294603	26294604	892
Chr1	26294604	26294605	874
Chr1	26294605	26294606	867
Chr1	26294606	26294607	860
Chr1	26294607	26294608	843
Chr1	26294608	26294609	830
Chr1	26294609	26294610	794
Chr1	26294610	26294611	782
Chr1	26294611	26294612	778
Chr1	26294612	26294613	785
Chr1	26294613	26294614	792
Chr1	26294614	26294615	797
Chr1	26294615	26294616	805
Chr1	26294616	26294617	806
Chr1	26294617	26294618	788
Chr1	26294618	26294619	783
Chr1	26294619	26294620	795
Chr1	26294620	26294621	805
Chr1	26294621	26294623	808
Chr1	26294623	26294624	797
Chr1	26294624	26294625	783
Chr1	26294625	26294626	807
Chr1	26294626	26294627	793
Chr1	26294627	26294628	776
Chr1	26294628	26294629	772
Chr1	26294629	26294630	773
Chr1	26294630	26294631	766
Chr1	26294631	26294632	759
Chr1	26294632	26294633	746
Chr1	26294633	26294634	748
Chr1	26294634	26294635	752
Chr1	26294635	26294636	748
Chr1	26294636	26294637	742
Chr1	26294637	26294638	741
Chr1	26294638	26294639	749
Chr1	26294639	26294640	754
Chr1	26294640	26294641	755
Chr1	26294641	26294642	754
Chr1	26294642	26294644	757
Chr1	26294644	26294645	779
Chr1	26294645	26294646	791
Chr1	26294646	26294647	781
Chr1	26294647	26294648	787
Chr1	26294648	26294649	783
Chr1	26294649	26294650	808
Chr1	26294650	26294651	768
Chr1	26294651	26294652	761
Chr1	26294652	26294653	772
Chr1	26294653	26294654	769
Chr1	26294654	26294655	751
Chr1	26294655	26294656	754
Chr1	26294656	26294658	756
Chr1	26294658	26294659	757
Chr1	26294659	26294660	766
Chr1	26294660	26294661	761
Chr1	26294661	26294662	764
Chr1	26294662	26294663	776
Chr1	26294663	26294664	832
Chr1	26294664	26294665	833
Chr1	26294665	26294666	790
Chr1	26294666	26294667	789
Chr1	26294667	26294669	799
Chr1	26294669	26294670	793
Chr1	26294670	26294671	779
Chr1	26294671	26294672	777
Chr1	26294672	26294673	35
Chr1	26294673	26294674	32
Chr1	26294674	26294675	28
Chr1	26294675	26294678	27
Chr1	26294678	26294679	26
Chr1	26294679	26294683	27
Chr1	26294683	26294684	25
Chr1	26294684	26294685	24
Chr1	26294685	26294687	25
Chr1	26294687	26294689	26
Chr1	26294689	26294690	28
Chr1	26294690	26294692	27
Chr1	26294692	26294693	28
Chr1	26294693	26294694	25
Chr1	26294694	26294696	24
Chr1	26294696	26294697	26
Chr1	26294697	26294700	27
Chr1	26294700	26294703	25
Chr1	26294703	26294704	24
Chr1	26294704	26294707	23
Chr1	26294707	26294714	24
Chr1	26294714	26294716	23
Chr1	26294716	26294718	22
Chr1	26294718	26294726	21
Chr1	26294726	26294727	20
Chr1	26294727	26294729	21
Chr1	26294729	26294730	23
Chr1	26294730	26294733	22
Chr1	26294733	26294739	21
Chr1	26294739	26294740	19
Chr1	26294740	26294741	20
Chr1	26294741	26294751	21
Chr1	26294751	26294752	23
Chr1	26294752	26294753	28
Chr1	26294753	26294754	773
Chr1	26294754	26294755	776
Chr1	26294755	26294756	780
Chr1	26294756	26294758	786
Chr1	26294758	26294759	785
Chr1	26294759	26294760	804
Chr1	26294760	26294761	794
Chr1	26294761	26294762	784
Chr1	26294762	26294765	788
Chr1	26294765	26294766	805
Chr1	26294766	26294767	806
Chr1	26294767	26294768	809
Chr1	26294768	26294769	833
Chr1	26294769	26294770	837
Chr1	26294770	26294771	835
Chr1	26294771	26294772	815
Chr1	26294772	26294774	812
Chr1	26294774	26294775	831
Chr1	26294775	26294776	820
Chr1	26294776	26294777	821
Chr1	26294777	26294778	822
Chr1	26294778	26294779	809
Chr1	26294779	26294780	808
Chr1	26294780	26294781	768
Chr1	26294781	26294782	769
Chr1	26294782	26294783	780
Chr1	26294783	26294784	772
Chr1	26294784	26294785	791
Chr1	26294785	26294786	782
Chr1	26294786	26294788	777
Chr1	26294788	26294789	773
Chr1	26294789	26294790	774
Chr1	26294790	26294791	779
Chr1	26294791	26294792	790
Chr1	26294792	26294793	801
Chr1	26294793	26294794	804
Chr1	26294794	26294795	800
Chr1	26294795	26294796	793
Chr1	26294796	26294798	792
Chr1	26294798	26294799	786
Chr1	26294799	26294800	787
Chr1	26294800	26294801	791
Chr1	26294801	26294802	788
Chr1	26294802	26294803	778
Chr1	26294803	26294804	788
Chr1	26294804	26294805	803
Chr1	26294805	26294807	804
Chr1	26294807	26294808	780
Chr1	26294808	26294809	783
Chr1	26294809	26294810	780
Chr1	26294810	26294811	786
Chr1	26294811	26294812	787
Chr1	26294812	26294813	797
Chr1	26294813	26294814	800
Chr1	26294814	26294815	796
Chr1	26294815	26294816	795
Chr1	26294816	26294817	786
Chr1	26294817	26294818	776
Chr1	26294818	26294819	780
Chr1	26294819	26294820	782
Chr1	26294820	26294821	825
Chr1	26294821	26294822	827
Chr1	26294822	26294823	838
Chr1	26294823	26294824	866
Chr1	26294824	26294825	882
Chr1	26294825	26294826	862
Chr1	26294826	26294827	841
Chr1	26294827	26294828	827
Chr1	26294828	26294829	823
Chr1	26294829	26294830	820
Chr1	26294830	26294831	813
Chr1	26294831	26294832	785
Chr1	26294832	26294834	782
Chr1	26294834	26294835	775
Chr1	26294835	26294836	767
Chr1	26294836	26294837	766
Chr1	26294837	26294838	762
Chr1	26294838	26294839	766
Chr1	26294839	26294840	768
Chr1	26294840	26294841	762
Chr1	26294841	26294842	765
Chr1	26294842	26294843	769
Chr1	26294843	26294844	766
Chr1	26294844	26294845	752
Chr1	26294845	26294846	707
Chr1	26294846	26294847	714
Chr1	26294847	26294848	732
Chr1	26294848	26294849	728
Chr1	26294849	26294850	712
Chr1	26294850	26294852	720
Chr1	26294852	26294853	721
Chr1	26294853	26294854	718
Chr1	26294854	26294856	716
Chr1	26294856	26294857	719
Chr1	26294857	26294858	725
Chr1	26294858	26294859	730
Chr1	26294859	26294860	732
Chr1	26294860	26294861	711
Chr1	26294861	26294862	720
Chr1	26294862	26294863	742
Chr1	26294863	26294865	738
Chr1	26294865	26294866	740
Chr1	26294866	26294867	726
Chr1	26294867	26294868	725
Chr1	26294868	26294869	724
Chr1	26294869	26294870	707
Chr1	26294870	26294871	705
Chr1	26294871	26294872	714
Chr1	26294872	26294873	712
Chr1	26294873	26294874	705
Chr1	26294874	26294875	67
Chr1	26294875	26294876	44
Chr1	26294876	26294879	40
Chr1	26294879	26294883	44
Chr1	26294883	26294884	43
Chr1	26294884	26294885	42
Chr1	26294885	26294887	39
Chr1	26294887	26294889	38
Chr1	26294889	26294891	39
Chr1	26294891	26294892	42
Chr1	26294892	26294895	41
Chr1	26294895	26294898	40
Chr1	26294898	26294901	37
Chr1	26294901	26294903	36
Chr1	26294903	26294910	35
Chr1	26294910	26294911	36
Chr1	26294911	26294913	38
Chr1	26294913	26294916	36
Chr1	26294916	26294919	38
Chr1	26294919	26294921	37
Chr1	26294921	26294924	35
Chr1	26294924	26294926	34
Chr1	26294926	26294927	33
Chr1	26294927	26294929	30
Chr1	26294929	26294934	29
Chr1	26294934	26294936	30
Chr1	26294936	26294939	29
Chr1	26294939	26294942	28
Chr1	26294942	26294944	27
Chr1	26294944	26294945	25
Chr1	26294945	26294949	26
Chr1	26294949	26294954	27
Chr1	26294954	26294957	28
Chr1	26294957	26294958	26
Chr1	26294958	26294959	25
Chr1	26294959	26294960	29
Chr1	26294960	26294961	39
Chr1	26294961	26294962	708
Chr1	26294962	26294963	730
Chr1	26294963	26294964	741
Chr1	26294964	26294965	747
Chr1	26294965	26294966	742
Chr1	26294966	26294968	741
Chr1	26294968	26294969	744
Chr1	26294969	26294970	739
Chr1	26294970	26294971	723
Chr1	26294971	26294972	717
Chr1	26294972	26294973	687
Chr1	26294973	26294974	724
Chr1	26294974	26294975	722
Chr1	26294975	26294977	741
Chr1	26294977	26294978	759
Chr1	26294978	26294979	776
Chr1	26294979	26294980	767
Chr1	26294980	26294981	789
Chr1	26294981	26294982	784
Chr1	26294982	26294983	781
Chr1	26294983	26294984	779
Chr1	26294984	26294985	773
Chr1	26294985	26294986	772
Chr1	26294986	26294987	780
Chr1	26294987	26294988	778
Chr1	26294988	26294989	779
Chr1	26294989	26294990	774
Chr1	26294990	26294991	775
Chr1	26294991	26294992	772
Chr1	26294992	26294993	756
Chr1	26294993	26294994	761
Chr1	26294994	26294995	766
Chr1	26294995	26294996	782
Chr1	26294996	26294997	784
Chr1	26294997	26294998	796
Chr1	26294998	26294999	794
Chr1	26294999	26295000	817
Chr1	26295000	26295001	809
Chr1	26295001	26295002	821
Chr1	26295002	26295003	822
Chr1	26295003	26295004	815
Chr1	26295004	26295005	818
Chr1	26295005	26295006	821
Chr1	26295006	26295007	830
Chr1	26295007	26295008	829
Chr1	26295008	26295009	774
Chr1	26295009	26295010	776
Chr1	26295010	26295011	767
Chr1	26295011	26295012	737
Chr1	26295012	26295013	712
Chr1	26295013	26295014	705
Chr1	26295014	26295015	738
Chr1	26295015	26295016	737
Chr1	26295016	26295017	746
Chr1	26295017	26295018	758
Chr1	26295018	26295019	791
Chr1	26295019	26295020	801
Chr1	26295020	26295022	806
Chr1	26295022	26295023	819
Chr1	26295023	26295024	830
Chr1	26295024	26295025	826
Chr1	26295025	26295026	831
Chr1	26295026	26295027	829
Chr1	26295027	26295028	834
Chr1	26295028	26295029	845
Chr1	26295029	26295030	839
Chr1	26295030	26295031	836
Chr1	26295031	26295032	838
Chr1	26295032	26295033	841
Chr1	26295033	26295034	855
Chr1	26295034	26295035	844
Chr1	26295035	26295036	822
Chr1	26295036	26295037	816
Chr1	26295037	26295038	811
Chr1	26295038	26295039	803
Chr1	26295039	26295040	808
Chr1	26295040	26295041	811
Chr1	26295041	26295042	810
Chr1	26295042	26295043	815
Chr1	26295043	26295044	842
Chr1	26295044	26295045	844
Chr1	26295045	26295046	865
Chr1	26295046	26295048	862
Chr1	26295048	26295049	864
Chr1	26295049	26295050	856
Chr1	26295050	26295051	832
Chr1	26295051	26295052	845
Chr1	26295052	26295054	846
Chr1	26295054	26295055	857
Chr1	26295055	26295056	859
Chr1	26295056	26295057	855
Chr1	26295057	26295058	852
Chr1	26295058	26295059	867
Chr1	26295059	26295060	874
Chr1	26295060	26295061	886
Chr1	26295061	26295062	879
Chr1	26295062	26295063	852
Chr1	26295063	26295064	836
Chr1	26295064	26295065	838
Chr1	26295065	26295066	837
Chr1	26295066	26295067	843
Chr1	26295067	26295068	847
Chr1	26295068	26295069	849
Chr1	26295069	26295070	858
Chr1	26295070	26295071	854
Chr1	26295071	26295072	859
Chr1	26295072	26295073	866
Chr1	26295073	26295074	873
Chr1	26295074	26295075	844
Chr1	26295075	26295076	855
Chr1	26295076	26295078	846
Chr1	26295078	26295079	827
Chr1	26295079	26295080	809
Chr1	26295080	26295081	802
Chr1	26295081	26295082	764
Chr1	26295082	26295083	767
Chr1	26295083	26295084	768
Chr1	26295084	26295085	770
Chr1	26295085	26295086	777
Chr1	26295086	26295087	768
Chr1	26295087	26295088	762
Chr1	26295088	26295089	763
Chr1	26295089	26295090	761
Chr1	26295090	26295091	757
Chr1	26295091	26295092	751
Chr1	26295092	26295093	738
Chr1	26295093	26295094	737
Chr1	26295094	26295096	733
Chr1	26295096	26295097	723
Chr1	26295097	26295098	717
Chr1	26295098	26295099	710
Chr1	26295099	26295100	705
Chr1	26295100	26295101	676
Chr1	26295101	26295102	677
Chr1	26295102	26295103	664
Chr1	26295103	26295104	673
Chr1	26295104	26295105	679
Chr1	26295105	26295106	682
Chr1	26295106	26295107	677
Chr1	26295107	26295108	666
Chr1	26295108	26295109	677
Chr1	26295109	26295110	679
Chr1	26295110	26295111	675
Chr1	26295111	26295112	680
Chr1	26295112	26295113	686
Chr1	26295113	26295114	683
Chr1	26295114	26295115	676
Chr1	26295115	26295116	642
Chr1	26295116	26295117	643
Chr1	26295117	26295118	637
Chr1	26295118	26295119	618
Chr1	26295119	26295120	581
Chr1	26295120	26295121	578
Chr1	26295121	26295122	570
Chr1	26295122	26295123	575
Chr1	26295123	26295124	562
Chr1	26295124	26295125	553
Chr1	26295125	26295126	551
Chr1	26295126	26295127	553
Chr1	26295127	26295128	554
Chr1	26295128	26295129	545
Chr1	26295129	26295130	532
Chr1	26295130	26295131	531
Chr1	26295131	26295132	529
Chr1	26295132	26295133	525
Chr1	26295133	26295134	520
Chr1	26295134	26295135	499
Chr1	26295135	26295136	501
Chr1	26295136	26295137	498
Chr1	26295137	26295139	499
Chr1	26295139	26295140	494
Chr1	26295140	26295141	485
Chr1	26295141	26295142	482
Chr1	26295142	26295143	487
Chr1	26295143	26295144	480
Chr1	26295144	26295145	456
Chr1	26295145	26295146	454
Chr1	26295146	26295147	422
Chr1	26295147	26295148	419
Chr1	26295148	26295149	420
Chr1	26295149	26295151	423
Chr1	26295151	26295152	418
Chr1	26295152	26295153	400
Chr1	26295153	26295154	394
Chr1	26295154	26295155	391
Chr1	26295155	26295156	376
Chr1	26295156	26295157	372
Chr1	26295157	26295158	365
Chr1	26295158	26295159	363
Chr1	26295159	26295160	195
Chr1	26295160	26295161	184
Chr1	26295161	26295162	173
Chr1	26295162	26295164	172
Chr1	26295164	26295166	170
Chr1	26295166	26295167	167
Chr1	26295167	26295168	164
Chr1	26295168	26295169	167
Chr1	26295169	26295170	168
Chr1	26295170	26295171	167
Chr1	26295171	26295172	169
Chr1	26295172	26295175	164
Chr1	26295175	26295176	160
Chr1	26295176	26295177	156
Chr1	26295177	26295178	145
Chr1	26295178	26295179	144
Chr1	26295179	26295180	142
Chr1	26295180	26295183	137
Chr1	26295183	26295185	134
Chr1	26295185	26295186	133
Chr1	26295186	26295187	128
Chr1	26295187	26295188	123
Chr1	26295188	26295189	126
Chr1	26295189	26295190	129
Chr1	26295190	26295191	128
Chr1	26295191	26295192	127
Chr1	26295192	26295193	131
Chr1	26295193	26295194	130
Chr1	26295194	26295196	126
Chr1	26295196	26295197	122
Chr1	26295197	26295198	119
Chr1	26295198	26295199	116
Chr1	26295199	26295201	113
Chr1	26295201	26295202	112
Chr1	26295202	26295204	111
Chr1	26295204	26295205	102
Chr1	26295205	26295206	99
Chr1	26295206	26295207	97
Chr1	26295207	26295208	98
Chr1	26295208	26295209	97
Chr1	26295209	26295210	87
Chr1	26295210	26295212	86
Chr1	26295212	26295213	81
Chr1	26295213	26295214	80
Chr1	26295214	26295215	82
Chr1	26295215	26295216	83
Chr1	26295216	26295217	82
Chr1	26295217	26295220	81
Chr1	26295220	26295221	83
Chr1	26295221	26295222	82
Chr1	26295222	26295224	84
Chr1	26295224	26295225	87
Chr1	26295225	26295226	85
Chr1	26295226	26295227	89
Chr1	26295227	26295228	85
Chr1	26295228	26295230	84
Chr1	26295230	26295231	83
Chr1	26295231	26295234	81
Chr1	26295234	26295235	80
Chr1	26295235	26295236	77
Chr1	26295236	26295240	73
Chr1	26295240	26295242	72
Chr1	26295242	26295243	70
Chr1	26295243	26295245	68
Chr1	26295245	26295249	66
Chr1	26295249	26295250	63
Chr1	26295250	26295252	60
Chr1	26295252	26295254	57
Chr1	26295254	26295255	58
Chr1	26295255	26295257	61
Chr1	26295257	26295258	68
Chr1	26295258	26295259	70
Chr1	26295259	26295260	71
Chr1	26295260	26295261	77
Chr1	26295261	26295262	75
Chr1	26295262	26295263	74
Chr1	26295263	26295264	77
Chr1	26295264	26295265	78
Chr1	26295265	26295266	80
Chr1	26295266	26295268	85
Chr1	26295268	26295269	87
Chr1	26295269	26295270	86
Chr1	26295270	26295271	85
Chr1	26295271	26295272	86
Chr1	26295272	26295273	85
Chr1	26295273	26295275	89
Chr1	26295275	26295276	90
Chr1	26295276	26295277	93
Chr1	26295277	26295281	91
Chr1	26295281	26295282	92
Chr1	26295282	26295283	95
Chr1	26295283	26295284	96
Chr1	26295284	26295289	97
Chr1	26295289	26295290	94
Chr1	26295290	26295291	89
Chr1	26295291	26295293	88
Chr1	26295293	26295296	84
Chr1	26295296	26295298	86
Chr1	26295298	26295300	85
Chr1	26295300	26295301	84
Chr1	26295301	26295302	85
Chr1	26295302	26295303	91
Chr1	26295303	26295304	93
Chr1	26295304	26295306	95
Chr1	26295306	26295309	100
Chr1	26295309	26295310	102
Chr1	26295310	26295311	103
Chr1	26295311	26295312	110
Chr1	26295312	26295313	109
Chr1	26295313	26295315	110
Chr1	26295315	26295316	109
Chr1	26295316	26295317	111
Chr1	26295317	26295318	146
Chr1	26295318	26295319	147
Chr1	26295319	26295320	149
Chr1	26295320	26295321	151
Chr1	26295321	26295322	150
Chr1	26295322	26295323	152
Chr1	26295323	26295325	149
Chr1	26295325	26295326	152
Chr1	26295326	26295327	153
Chr1	26295327	26295328	151
Chr1	26295328	26295331	150
Chr1	26295331	26295332	151
Chr1	26295332	26295336	152
Chr1	26295336	26295337	154
Chr1	26295337	26295339	157
Chr1	26295339	26295340	158
Chr1	26295340	26295341	159
Chr1	26295341	26295342	163
Chr1	26295342	26295346	168
Chr1	26295346	26295347	167
Chr1	26295347	26295349	172
Chr1	26295349	26295350	171
Chr1	26295350	26295351	174
Chr1	26295351	26295352	177
Chr1	26295352	26295353	184
Chr1	26295353	26295354	186
Chr1	26295354	26295355	188
Chr1	26295355	26295356	192
Chr1	26295356	26295357	197
Chr1	26295357	26295358	198
Chr1	26295358	26295360	199
Chr1	26295360	26295361	215
Chr1	26295361	26295362	210
Chr1	26295362	26295363	211
Chr1	26295363	26295365	215
Chr1	26295365	26295367	217
Chr1	26295367	26295369	215
Chr1	26295369	26295370	220
Chr1	26295370	26295372	222
Chr1	26295372	26295373	221
Chr1	26295373	26295374	222
Chr1	26295374	26295377	220
Chr1	26295377	26295378	217
Chr1	26295378	26295380	219
Chr1	26295380	26295381	220
Chr1	26295381	26295382	222
Chr1	26295382	26295384	227
Chr1	26295384	26295385	230
Chr1	26295385	26295386	232
Chr1	26295386	26295387	233
Chr1	26295387	26295388	234
Chr1	26295388	26295389	235
Chr1	26295389	26295391	237
Chr1	26295391	26295392	243
Chr1	26295392	26295393	245
Chr1	26295393	26295395	248
Chr1	26295395	26295396	251
Chr1	26295396	26295397	253
Chr1	26295397	26295398	249
Chr1	26295398	26295399	252
Chr1	26295399	26295400	253
Chr1	26295400	26295401	283
Chr1	26295401	26295402	295
Chr1	26295402	26295403	308
Chr1	26295403	26295405	304
Chr1	26295405	26295407	306
Chr1	26295407	26295408	300
Chr1	26295408	26295409	314
Chr1	26295409	26295410	313
Chr1	26295410	26295411	310
Chr1	26295411	26295412	312
Chr1	26295412	26295413	308
Chr1	26295413	26295415	315
Chr1	26295415	26295417	325
Chr1	26295417	26295418	323
Chr1	26295418	26295419	296
Chr1	26295419	26295420	301
Chr1	26295420	26295421	340
Chr1	26295421	26295422	350
Chr1	26295422	26295423	351
Chr1	26295423	26295424	352
Chr1	26295424	26295425	360
Chr1	26295425	26295426	364
Chr1	26295426	26295427	369
Chr1	26295427	26295428	389
Chr1	26295428	26295429	393
Chr1	26295429	26295430	420
Chr1	26295430	26295431	423
Chr1	26295431	26295433	437
Chr1	26295433	26295434	444
Chr1	26295434	26295435	446
Chr1	26295435	26295436	452
Chr1	26295436	26295437	475
Chr1	26295437	26295438	479
Chr1	26295438	26295439	477
Chr1	26295439	26295441	478
Chr1	26295441	26295442	476
Chr1	26295442	26295443	471
Chr1	26295443	26295444	477
Chr1	26295444	26295445	483
Chr1	26295445	26295446	485
Chr1	26295446	26295447	484
Chr1	26295447	26295448	496
Chr1	26295448	26295449	494
Chr1	26295449	26295450	493
Chr1	26295450	26295451	497
Chr1	26295451	26295452	499
Chr1	26295452	26295453	502
Chr1	26295453	26295454	500
Chr1	26295454	26295455	507
Chr1	26295455	26295456	506
Chr1	26295456	26295457	500
Chr1	26295457	26295458	502
Chr1	26295458	26295459	515
Chr1	26295459	26295460	518
Chr1	26295460	26295461	517
Chr1	26295461	26295462	503
Chr1	26295462	26295463	501
Chr1	26295463	26295464	499
Chr1	26295464	26295465	495
Chr1	26295465	26295466	492
Chr1	26295466	26295467	489
Chr1	26295467	26295468	486
Chr1	26295468	26295470	483
Chr1	26295470	26295471	478
Chr1	26295471	26295472	489
Chr1	26295472	26295473	491
Chr1	26295473	26295474	492
Chr1	26295474	26295475	508
Chr1	26295475	26295476	507
Chr1	26295476	26295477	515
Chr1	26295477	26295478	518
Chr1	26295478	26295479	531
Chr1	26295479	26295480	542
Chr1	26295480	26295481	548
Chr1	26295481	26295482	551
Chr1	26295482	26295483	556
Chr1	26295483	26295484	552
Chr1	26295484	26295485	555
Chr1	26295485	26295486	550
Chr1	26295486	26295487	547
Chr1	26295487	26295488	545
Chr1	26295488	26295490	543
Chr1	26295490	26295491	542
Chr1	26295491	26295492	548
Chr1	26295492	26295493	543
Chr1	26295493	26295494	547
Chr1	26295494	26295495	563
Chr1	26295495	26295496	562
Chr1	26295496	26295497	569
Chr1	26295497	26295498	568
Chr1	26295498	26295499	565
Chr1	26295499	26295500	626
Chr1	26295500	26295501	627
Chr1	26295501	26295503	605
Chr1	26295503	26295504	603
Chr1	26295504	26295505	602
Chr1	26295505	26295506	603
Chr1	26295506	26295507	599
Chr1	26295507	26295508	602
Chr1	26295508	26295509	606
Chr1	26295509	26295512	598
Chr1	26295512	26295513	595
Chr1	26295513	26295514	590
Chr1	26295514	26295515	584
Chr1	26295515	26295516	582
Chr1	26295516	26295519	568
Chr1	26295519	26295520	565
Chr1	26295520	26295521	559
Chr1	26295521	26295522	526
Chr1	26295522	26295524	515
Chr1	26295524	26295525	511
Chr1	26295525	26295526	504
Chr1	26295526	26295527	499
Chr1	26295527	26295528	489
Chr1	26295528	26295529	470
Chr1	26295529	26295530	466
Chr1	26295530	26295531	440
Chr1	26295531	26295532	437
Chr1	26295532	26295533	424
Chr1	26295533	26295534	423
Chr1	26295534	26295535	418
Chr1	26295535	26295536	415
Chr1	26295536	26295537	409
Chr1	26295537	26295538	388
Chr1	26295538	26295539	382
Chr1	26295539	26295540	380
Chr1	26295540	26295543	377
Chr1	26295543	26295544	376
Chr1	26295544	26295545	363
Chr1	26295545	26295546	357
Chr1	26295546	26295548	356
Chr1	26295548	26295549	352
Chr1	26295549	26295551	351
Chr1	26295551	26295552	348
Chr1	26295552	26295553	344
Chr1	26295553	26295554	339
Chr1	26295554	26295555	334
Chr1	26295555	26295556	325
Chr1	26295556	26295557	323
Chr1	26295557	26295558	322
Chr1	26295558	26295559	313
Chr1	26295559	26295560	297
Chr1	26295560	26295563	286
Chr1	26295563	26295566	285
Chr1	26295566	26295569	284
Chr1	26295569	26295570	283
Chr1	26295570	26295571	281
Chr1	26295571	26295572	280
Chr1	26295572	26295573	267
Chr1	26295573	26295574	265
Chr1	26295574	26295575	264
Chr1	26295575	26295576	243
Chr1	26295576	26295577	242
Chr1	26295577	26295578	232
Chr1	26295578	26295579	231
Chr1	26295579	26295580	215
Chr1	26295580	26295581	200
Chr1	26295581	26295582	193
Chr1	26295582	26295583	189
Chr1	26295583	26295584	182
Chr1	26295584	26295585	181
Chr1	26295585	26295586	173
Chr1	26295586	26295589	172
Chr1	26295589	26295590	255
Chr1	26295590	26295591	254
Chr1	26295591	26295592	252
Chr1	26295592	26295593	245
Chr1	26295593	26295594	238
Chr1	26295594	26295595	232
Chr1	26295595	26295596	198
Chr1	26295596	26295597	195
Chr1	26295597	26295598	177
Chr1	26295598	26295599	169
Chr1	26295599	26295600	157
Chr1	26295600	26295601	73
Chr1	26295601	26295602	70
Chr1	26295602	26295603	56
Chr1	26295603	26295604	33
Chr1	26295604	26295605	12
Chr1	26295605	26295606	10
Chr1	26295606	26295608	8
Chr1	26295608	26295612	7
Chr1	26295612	26295614	6
Chr1	26295614	26295616	5
Chr1	26295616	26295634	4
Chr1	26295634	26295643	3
Chr1	26295643	26295679	1
Chr1	26295702	26295707	71
Chr1	26295707	26295708	70
Chr1	26295708	26295709	68
Chr1	26295709	26295711	66
Chr1	26295711	26295712	67
Chr1	26295712	26295715	69
Chr1	26295715	26295716	68
Chr1	26295716	26295719	64
Chr1	26295719	26295723	61
Chr1	26295723	26295724	60
Chr1	26295724	26295725	61
Chr1	26295725	26295730	60
Chr1	26295730	26295731	58
Chr1	26295731	26295732	57
Chr1	26295732	26295734	56
Chr1	26295734	26295739	55
Chr1	26295739	26295746	53
Chr1	26295746	26295747	52
Chr1	26295747	26295748	51
Chr1	26295748	26295749	52
Chr1	26295749	26295751	49
Chr1	26295751	26295752	47
Chr1	26295752	26295753	44
Chr1	26295753	26295755	42
Chr1	26295755	26295756	38
Chr1	26295756	26295759	34
Chr1	26295759	26295761	32
Chr1	26295761	26295763	29
Chr1	26295763	26295764	28
Chr1	26295764	26295765	27
Chr1	26295765	26295766	26
Chr1	26295766	26295768	19
Chr1	26295768	26295781	18
Chr1	26295781	26295782	17
Chr1	26295782	26295784	14
Chr1	26295784	26295785	12
Chr1	26295785	26295788	11
Chr1	26295788	26295789	10
Chr1	26295789	26295790	9
Chr1	26295790	26295799	10
Chr1	26295799	26295800	9
Chr1	26295800	26295808	8
Chr1	26295808	26295812	6
Chr1	26295812	26295813	5
Chr1	26295813	26295825	3
Chr1	26295825	26295849	2
Chr1	26295849	26295891	1
Chr5	4000598	4000599	110
Chr5	4000599	4000600	111
Chr5	4000600	4000602	109
Chr5	4000602	4000603	106
Chr5	4000603	4000604	105
Chr5	4000604	4000605	106
Chr5	4000605	4000608	104
Chr5	4000608	4000610	105
Chr5	4000610	4000612	106
Chr5	4000612	4000613	96
Chr5	4000613	4000616	87
Chr5	4000616	4000617	83
Chr5	4000617	4000618	87
Chr5	4000618	4000619	88
Chr5	4000619	4000620	87
Chr5	4000620	4000621	88
Chr5	4000621	4000623	86
Chr5	4000623	4000625	85
Chr5	4000625	4000626	84
Chr5	4000626	4000628	81
Chr5	4000628	4000630	79
Chr5	4000630	4000631	78
Chr5	4000631	4000632	77
Chr5	4000632	4000633	76
Chr5	4000633	4000636	73
Chr5	4000636	4000638	72
Chr5	4000638	4000640	71
Chr5	4000640	4000642	68
Chr5	4000642	4000643	67
Chr5	4000643	4000644	66
Chr5	4000644	4000645	65
Chr5	4000645	4000649	63
Chr5	4000649	4000650	64
Chr5	4000650	4000651	63
Chr5	4000651	4000654	61
Chr5	4000654	4000656	60
Chr5	4000656	4000657	59
Chr5	4000657	4000658	58
Chr5	4000658	4000663	57
Chr5	4000663	4000664	55
Chr5	4000664	4000665	57
Chr5	4000665	4000668	54
Chr5	4000668	4000672	53
Chr5	4000672	4000673	51
Chr5	4000673	4000675	49
Chr5	4000675	4000676	48
Chr5	4000676	4000677	45
Chr5	4000677	4000678	44
Chr5	4000678	4000679	43
Chr5	4000679	4000682	40
Chr5	4000682	4000683	42
Chr5	4000683	4000684	40
Chr5	4000684	4000685	39
Chr5	4000685	4000686	35
Chr5	4000686	4000687	34
Chr5	4000687	4000688	30
Chr5	4000688	4000690	31
Chr5	4000690	4000696	29
Chr5	4000696	4000697	27
Chr5	4000697	4000699	28
Chr5	4000699	4000701	27
Chr5	4000701	4000709	23
Chr5	4000709	4000710	22
Chr5	4000710	4000711	21
Chr5	4000711	4000712	20
Chr5	4000712	4000715	19
Chr5	4000715	4000716	20
Chr5	4000716	4000718	19
Chr5	4000718	4000719	16
Chr5	4000719	4000721	14
Chr5	4000721	4000725	13
Chr5	4000725	4000738	12
Chr5	4000738	4000743	11
Chr5	4000743	4000750	10
Chr5	4000750	4000755	9
Chr5	4000755	4000761	10
Chr5	4000761	4000764	9
Chr5	4000764	4000765	8
Chr5	4000765	4000768	6
Chr5	4000768	4000777	7
Chr5	4000777	4000783	8
Chr5	4000783	4000787	6
Chr5	4000787	4000798	8
Chr5	4000798	4000799	7
Chr5	4000799	4000810	8
Chr5	4000810	4000821	9
Chr5	4000821	4000836	10
Chr5	4000836	4000840	9
Chr5	4000840	4000842	10
Chr5	4000842	4000846	11
Chr5	4000846	4000847	12
Chr5	4000847	4000850	13
Chr5	4000850	4000852	15
Chr5	4000852	4000855	16
Chr5	4000855	4000856	18
Chr5	4000856	4000857	17
Chr5	4000857	4000869	18
Chr5	4000869	4000870	17
Chr5	4000870	4000871	18
Chr5	4000871	4000876	19
Chr5	4000876	4000877	20
Chr5	4000877	4000878	23
Chr5	4000878	4000883	22
Chr5	4000883	4000888	23
Chr5	4000888	4000890	22
Chr5	4000890	4000893	21
Chr5	4000893	4000895	23
Chr5	4000895	4000900	25
Chr5	4000900	4000902	24
Chr5	4000902	4000904	25
Chr5	4000904	4000905	26
Chr5	4000905	4000906	27
Chr5	4000906	4000911	29
Chr5	4000911	4000916	28
Chr5	4000916	4000920	31
Chr5	4000920	4000922	32
Chr5	4000922	4000925	31
Chr5	4000925	4000929	32
Chr5	4000929	4000934	33
Chr5	4000934	4000936	34
Chr5	4000936	4000940	36
Chr5	4000940	4000941	38
Chr5	4000941	4000943	39
Chr5	4000943	4000946	38
Chr5	4000946	4000947	40
Chr5	4000947	4000951	38
Chr5	4000951	4000953	37
Chr5	4000953	4000955	36
Chr5	4000955	4000956	37
Chr5	4000956	4000957	36
Chr5	4000957	4000958	35
Chr5	4000958	4000959	34
Chr5	4000959	4000964	37
Chr5	4000964	4000965	38
Chr5	4000965	4000966	37
Chr5	4000966	4000968	38
Chr5	4000968	4000971	39
Chr5	4000971	4000972	38
Chr5	4000972	4000974	37
Chr5	4000974	4000975	38
Chr5	4000975	4000977	39
Chr5	4000977	4000978	38
Chr5	4000978	4000981	36
Chr5	4000981	4000984	37
Chr5	4000984	4000989	36
Chr5	4000989	4000994	35
Chr5	4000994	4000996	34
Chr5	4000996	4000998	32
Chr5	4000998	4001000	33
Chr5	4001000	4001001	35
Chr5	4001001	4001003	36
Chr5	4001003	4001006	35
Chr5	4001006	4001017	34
Chr5	4001017	4001020	31
Chr5	4001020	4001021	33
Chr5	4001021	4001024	31
Chr5	4001024	4001025	34
Chr5	4001025	4001026	35
Chr5	4001026	4001029	34
Chr5	4001029	4001030	35
Chr5	4001030	4001032	36
Chr5	4001032	4001034	35
Chr5	4001034	4001035	32
Chr5	4001035	4001036	31
Chr5	4001036	4001037	32
Chr5	4001037	4001038	30
Chr5	4001038	4001039	31
Chr5	4001039	4001040	32
Chr5	4001040	4001041	30
Chr5	4001041	4001042	28
Chr5	4001042	4001043	27
Chr5	4001043	4001044	26
Chr5	4001044	4001056	28
Chr5	4001056	4001057	27
Chr5	4001057	4001060	26
Chr5	4001060	4001065	23
Chr5	4001065	4001068	26
Chr5	4001068	4001069	27
Chr5	4001069	4001076	29
Chr5	4001076	4001079	28
Chr5	4001079	4001082	27
Chr5	4001082	4001087	26
Chr5	4001087	4001106	1
Chr5	4001117	4001133	1
Chr5	4001133	4001218	2
Chr5	4001218	4001234	1
Chr5	4001270	4001272	1
Chr5	4001272	4001274	28
Chr5	4001274	4001275	31
Chr5	4001275	4001276	32
Chr5	4001276	4001284	34
Chr5	4001284	4001286	33
Chr5	4001286	4001287	31
Chr5	4001287	4001293	30
Chr5	4001293	4001294	29
Chr5	4001294	4001298	30
Chr5	4001298	4001300	31
Chr5	4001300	4001301	33
Chr5	4001301	4001306	36
Chr5	4001306	4001315	34
Chr5	4001315	4001316	33
Chr5	4001316	4001318	32
Chr5	4001318	4001319	31
Chr5	4001415	4001417	4
Chr5	4001417	4001419	35
Chr5	4001419	4001420	36
Chr5	4001420	4001422	37
Chr5	4001422	4001423	36
Chr5	4001423	4001426	35
Chr5	4001426	4001428	36
Chr5	4001428	4001429	34
Chr5	4001429	4001431	36
Chr5	4001431	4001434	34
Chr5	4001434	4001441	36
Chr5	4001441	4001443	38
Chr5	4001443	4001449	39
Chr5	4001449	4001450	35
Chr5	4001450	4001452	36
Chr5	4001452	4001453	35
Chr5	4001453	4001457	34
Chr5	4001457	4001458	35
Chr5	4001458	4001459	36
Chr5	4001459	4001460	35
Chr5	4001460	4001464	39
Chr5	4001464	4001467	40
Chr5	4001467	4001468	41
Chr5	4001468	4001469	42
Chr5	4001469	4001471	41
Chr5	4001471	4001473	39
Chr5	4001473	4001474	36
Chr5	4001474	4001475	35
Chr5	4001475	4001477	33
Chr5	4001477	4001483	34
Chr5	4001483	4001492	35
Chr5	4001492	4001493	39
Chr5	4001493	4001494	38
Chr5	4001494	4001497	39
Chr5	4001497	4001499	38
Chr5	4001499	4001500	36
Chr5	4001500	4001503	33
Chr5	4001503	4001509	35
Chr5	4001509	4001514	36
Chr5	4001514	4001516	38
Chr5	4001516	4001521	35
Chr5	4001521	4001522	34
Chr5	4001522	4001525	35
Chr5	4001525	4001526	36
Chr5	4001526	4001527	37
Chr5	4001527	4001528	36
Chr5	4001528	4001529	37
Chr5	4001529	4001530	40
Chr5	4001530	4001532	39
Chr5	4001532	4001535	40
Chr5	4001535	4001538	38
Chr5	4001538	4001542	39
Chr5	4001542	4001543	37
Chr5	4001543	4001544	38
Chr5	4001544	4001554	37
Chr5	4001554	4001556	38
Chr5	4001556	4001558	40
Chr5	4001558	4001559	39
Chr5	4001559	4001561	41
Chr5	4001561	4001565	37
Chr5	4001565	4001566	36
Chr5	4001566	4001567	37
Chr5	4001567	4001568	38
Chr5	4001568	4001569	37
Chr5	4001569	4001570	36
Chr5	4001570	4001572	37
Chr5	4001572	4001578	38
Chr5	4001578	4001580	37
Chr5	4001580	4001584	38
Chr5	4001584	4001585	37
Chr5	4001585	4001586	38
Chr5	4001586	4001590	39
Chr5	4001590	4001591	40
Chr5	4001591	4001593	39
Chr5	4001593	4001595	36
Chr5	4001595	4001610	35
Chr5	4001610	4001611	34
Chr5	4001611	4001615	33
Chr5	4001615	4001621	31
Chr5	4001621	4001622	30
Chr5	4001622	4001626	28
Chr5	4001626	4001627	29
Chr5	4001627	4001628	30
Chr5	4001628	4001629	31
Chr5	4001629	4001630	30
Chr5	4001630	4001631	28
Chr5	4001631	4001633	27
Chr5	4001633	4001639	26
Chr5	4001639	4001650	25
Chr5	4001650	4001651	24
Chr5	4001651	4001652	25
Chr5	4001652	4001654	24
Chr5	4001654	4001655	25
Chr5	4001655	4001660	23
Chr5	4001660	4001662	21
Chr5	4001662	4001664	22
Chr5	4001664	4001665	23
Chr5	4001665	4001666	22
Chr5	4001666	4001667	20
Chr5	4001667	4001668	21
Chr5	4001668	4001669	20
Chr5	4001669	4001670	21
Chr5	4001670	4001671	20
Chr5	4001671	4001673	19
Chr5	4001673	4001679	18
Chr5	4001679	4001683	19
Chr5	4001683	4001686	20
Chr5	4001686	4001687	18
Chr5	4001778	4001879	1
Chr5	4001919	4001959	1
Chr5	4001959	4002020	2
Chr5	4002020	4002036	1
Chr5	4002036	4002051	2
Chr5	4002051	4002060	3
Chr5	4002060	4002061	2
Chr5	4002061	4002093	3
Chr5	4002093	4002100	4
Chr5	4002100	4002103	5
Chr5	4002103	4002112	6
Chr5	4002112	4002137	7
Chr5	4002137	4002143	5
Chr5	4002143	4002151	6
Chr5	4002151	4002162	5
Chr5	4002162	4002167	4
Chr5	4002167	4002177	5
Chr5	4002177	4002178	7
Chr5	4002178	4002182	24
Chr5	4002182	4002183	23
Chr5	4002183	4002185	22
Chr5	4002185	4002190	20
Chr5	4002190	4002191	21
Chr5	4002191	4002192	23
Chr5	4002192	4002194	24
Chr5	4002194	4002195	23
Chr5	4002195	4002196	24
Chr5	4002196	4002197	25
Chr5	4002197	4002198	26
Chr5	4002198	4002199	27
Chr5	4002199	4002203	29
Chr5	4002203	4002209	30
Chr5	4002209	4002210	31
Chr5	4002210	4002211	32
Chr5	4002211	4002212	33
Chr5	4002212	4002213	34
Chr5	4002213	4002214	33
Chr5	4002214	4002215	32
Chr5	4002215	4002218	31
Chr5	4002218	4002220	33
Chr5	4002220	4002221	32
Chr5	4002221	4002224	33
Chr5	4002224	4002229	34
Chr5	4002229	4002230	35
Chr5	4002230	4002234	36
Chr5	4002234	4002238	37
Chr5	4002238	4002240	38
Chr5	4002240	4002242	37
Chr5	4002242	4002245	41
Chr5	4002245	4002246	42
Chr5	4002246	4002249	41
Chr5	4002249	4002253	40
Chr5	4002253	4002254	23
Chr5	4002254	4002256	22
Chr5	4002256	4002259	23
Chr5	4002259	4002260	22
Chr5	4002260	4002266	21
Chr5	4002266	4002269	20
Chr5	4002269	4002273	21
Chr5	4002273	4002275	20
Chr5	4002275	4002278	21
Chr5	4002278	4002279	22
Chr5	4002279	4002283	23
Chr5	4002283	4002292	24
Chr5	4002292	4002293	23
Chr5	4002293	4002296	22
Chr5	4002296	4002298	21
Chr5	4002298	4002304	20
Chr5	4002304	4002305	19
Chr5	4002305	4002307	21
Chr5	4002307	4002308	22
Chr5	4002308	4002313	23
Chr5	4002313	4002314	22
Chr5	4002314	4002318	21
Chr5	4002318	4002320	22
Chr5	4002320	4002330	21
Chr5	4002330	4002333	20
Chr5	4002333	4002335	21
Chr5	4002335	4002343	20
Chr5	4002343	4002344	16
Chr5	4002344	4002347	14
Chr5	4002347	4002352	16
Chr5	4002352	4002353	18
Chr5	4002353	4002354	19
Chr5	4002354	4002355	20
Chr5	4002355	4002356	21
Chr5	4002356	4002357	22
Chr5	4002357	4002359	21
Chr5	4002359	4002365	22
Chr5	4002365	4002367	25
Chr5	4002367	4002368	26
Chr5	4002368	4002370	43
Chr5	4002370	4002372	44
Chr5	4002372	4002373	45
Chr5	4002373	4002374	46
Chr5	4002374	4002375	47
Chr5	4002375	4002376	49
Chr5	4002376	4002379	47
Chr5	4002379	4002380	46
Chr5	4002380	4002381	45
Chr5	4002381	4002382	46
Chr5	4002382	4002383	48
Chr5	4002383	4002384	49
Chr5	4002384	4002386	50
Chr5	4002386	4002389	49
Chr5	4002389	4002390	51
Chr5	4002390	4002395	52
Chr5	4002395	4002406	51
Chr5	4002406	4002407	48
Chr5	4002407	4002408	47
Chr5	4002408	4002409	46
Chr5	4002409	4002410	45
Chr5	4002410	4002411	46
Chr5	4002411	4002414	45
Chr5	4002414	4002415	44
Chr5	4002415	4002418	43
Chr5	4002418	4002420	44
Chr5	4002420	4002422	46
Chr5	4002422	4002423	48
Chr5	4002423	4002425	35
Chr5	4002425	4002427	34
Chr5	4002427	4002429	46
Chr5	4002429	4002431	47
Chr5	4002431	4002433	49
Chr5	4002433	4002434	50
Chr5	4002434	4002438	47
Chr5	4002438	4002439	48
Chr5	4002439	4002440	49
Chr5	4002440	4002441	50
Chr5	4002441	4002442	53
Chr5	4002442	4002447	54
Chr5	4002447	4002448	53
Chr5	4002448	4002449	52
Chr5	4002449	4002451	53
Chr5	4002451	4002452	54
Chr5	4002452	4002453	53
Chr5	4002453	4002454	51
Chr5	4002454	4002457	50
Chr5	4002457	4002460	52
Chr5	4002460	4002461	49
Chr5	4002461	4002467	47
Chr5	4002467	4002469	46
Chr5	4002469	4002470	47
Chr5	4002470	4002471	44
Chr5	4002471	4002472	43
Chr5	4002472	4002474	42
Chr5	4002474	4002475	41
Chr5	4002475	4002476	40
Chr5	4002476	4002477	38
Chr5	4002477	4002480	37
Chr5	4002480	4002482	38
Chr5	4002482	4002486	37
Chr5	4002486	4002487	36
Chr5	4002487	4002488	34
Chr5	4002488	4002489	35
Chr5	4002489	4002490	33
Chr5	4002490	4002497	31
Chr5	4002497	4002499	32
Chr5	4002499	4002502	31
Chr5	4002502	4002505	32
Chr5	4002505	4002511	31
Chr5	4002511	4002517	32
Chr5	4002517	4002519	33
Chr5	4002519	4002520	32
Chr5	4002520	4002521	31
Chr5	4002521	4002523	30
Chr5	4002523	4002527	27
Chr5	4002527	4002532	26
Chr5	4002532	4002534	24
Chr5	4002534	4002541	23
Chr5	4002541	4002542	20
Chr5	4002542	4002543	16
Chr5	4002543	4002546	15
Chr5	4002546	4002547	14
Chr5	4002547	4002549	15
Chr5	4002549	4002552	14
Chr5	4002552	4002558	13
Chr5	4002558	4002570	12
Chr5	4002570	4002577	11
Chr5	4002577	4002581	10
Chr5	4002581	4002582	9
Chr5	4002582	4002585	8
Chr5	4002585	4002589	7
Chr5	4002589	4002592	6
Chr5	4002592	4002603	5
Chr5	4002603	4002612	4
Chr5	4002612	4002618	3
Chr5	4002618	4002631	2
Chr5	4002631	4002633	1
Chr5	4002633	4002647	2
Chr5	4002647	4002649	1
Chr5	4002758	4002765	1
Chr5	4002765	4002777	2
Chr5	4002777	4002783	3
Chr5	4002783	4002788	4
Chr5	4002788	4002796	5
Chr5	4002796	4002798	7
Chr5	4002798	4002799	8
Chr5	4002799	4002819	9
Chr5	4002819	4002820	12
Chr5	4002820	4002823	13
Chr5	4002823	4002825	15
Chr5	4002825	4002829	16
Chr5	4002829	4002831	17
Chr5	4002831	4002833	18
Chr5	4002833	4002835	20
Chr5	4002835	4002840	21
Chr5	4002840	4002843	23
Chr5	26456230	26456248	1
Chr5	26456248	26456290	2
Chr5	26456290	26456293	3
Chr5	26456293	26456297	5
Chr5	26456297	26456306	12
Chr5	26456306	26456310	13
Chr5	26456310	26456311	14
Chr5	26456311	26456324	15
Chr5	26456324	26456331	16
Chr5	26456331	26456332	15
Chr5	26456332	26456343	16
Chr5	26456343	26456344	17
Chr5	26456344	26456345	18
Chr5	26456345	26456348	19
Chr5	26456348	26456349	20
Chr5	26456349	26456350	19
Chr5	26456350	26456351	20
Chr5	26456351	26456358	21
Chr5	26456358	26456360	23
Chr5	26456360	26456361	24
Chr5	26456361	26456362	34
Chr5	26456362	26456363	41
Chr5	26456363	26456365	42
Chr5	26456365	26456366	46
Chr5	26456366	26456367	48
Chr5	26456367	26456368	51
Chr5	26456368	26456370	54
Chr5	26456370	26456372	56
Chr5	26456372	26456373	57
Chr5	26456373	26456374	59
Chr5	26456374	26456377	60
Chr5	26456377	26456384	62
Chr5	26456384	26456385	66
Chr5	26456385	26456386	69
Chr5	26456386	26456388	71
Chr5	26456388	26456389	84
Chr5	26456389	26456390	86
Chr5	26456390	26456392	87
Chr5	26456392	26456393	86
Chr5	26456393	26456394	88
Chr5	26456394	26456395	87
Chr5	26456395	26456397	90
Chr5	26456397	26456398	91
Chr5	26456398	26456400	86
Chr5	26456400	26456401	90
Chr5	26456401	26456408	91
Chr5	26456408	26456409	92
Chr5	26456409	26456410	93
Chr5	26456410	26456411	94
Chr5	26456411	26456415	97
Chr5	26456415	26456416	98
Chr5	26456416	26456417	99
Chr5	26456417	26456418	104
Chr5	26456418	26456419	106
Chr5	26456419	26456420	118
Chr5	26456420	26456421	121
Chr5	26456421	26456422	122
Chr5	26456422	26456423	124
Chr5	26456423	26456424	129
Chr5	26456424	26456425	130
Chr5	26456425	26456426	129
Chr5	26456426	26456427	132
Chr5	26456427	26456428	134
Chr5	26456428	26456429	137
Chr5	26456429	26456432	139
Chr5	26456432	26456433	141
Chr5	26456433	26456434	142
Chr5	26456434	26456436	150
Chr5	26456436	26456437	169
Chr5	26456437	26456438	170
Chr5	26456438	26456439	175
Chr5	26456439	26456440	178
Chr5	26456440	26456441	179
Chr5	26456441	26456442	187
Chr5	26456442	26456443	192
Chr5	26456443	26456444	200
Chr5	26456444	26456445	204
Chr5	26456445	26456446	206
Chr5	26456446	26456447	219
Chr5	26456447	26456448	221
Chr5	26456448	26456449	223
Chr5	26456449	26456451	228
Chr5	26456451	26456452	234
Chr5	26456452	26456453	232
Chr5	26456453	26456454	233
Chr5	26456454	26456455	234
Chr5	26456455	26456456	236
Chr5	26456456	26456457	242
Chr5	26456457	26456458	247
Chr5	26456458	26456459	250
Chr5	26456459	26456460	252
Chr5	26456460	26456461	254
Chr5	26456461	26456462	256
Chr5	26456462	26456463	250
Chr5	26456463	26456464	247
Chr5	26456464	26456465	246
Chr5	26456465	26456466	249
Chr5	26456466	26456467	246
Chr5	26456467	26456468	247
Chr5	26456468	26456469	246
Chr5	26456469	26456470	245
Chr5	26456470	26456471	249
Chr5	26456471	26456472	250
Chr5	26456472	26456473	254
Chr5	26456473	26456474	257
Chr5	26456474	26456475	266
Chr5	26456475	26456476	269
Chr5	26456476	26456477	271
Chr5	26456477	26456478	276
Chr5	26456478	26456479	277
Chr5	26456479	26456480	280
Chr5	26456480	26456483	285
Chr5	26456483	26456485	289
Chr5	26456485	26456486	285
Chr5	26456486	26456487	282
Chr5	26456487	26456488	280
Chr5	26456488	26456489	282
Chr5	26456489	26456490	275
Chr5	26456490	26456491	273
Chr5	26456491	26456492	274
Chr5	26456492	26456493	273
Chr5	26456493	26456494	276
Chr5	26456494	26456495	277
Chr5	26456495	26456496	281
Chr5	26456496	26456497	279
Chr5	26456497	26456498	278
Chr5	26456498	26456500	283
Chr5	26456500	26456501	294
Chr5	26456501	26456502	292
Chr5	26456502	26456503	297
Chr5	26456503	26456504	299
Chr5	26456504	26456505	300
Chr5	26456505	26456506	304
Chr5	26456506	26456508	306
Chr5	26456508	26456509	317
Chr5	26456509	26456510	324
Chr5	26456510	26456511	327
Chr5	26456511	26456513	329
Chr5	26456513	26456514	337
Chr5	26456514	26456515	339
Chr5	26456515	26456517	342
Chr5	26456517	26456518	349
Chr5	26456518	26456521	356
Chr5	26456521	26456522	351
Chr5	26456522	26456523	353
Chr5	26456523	26456524	354
Chr5	26456524	26456527	355
Chr5	26456527	26456528	357
Chr5	26456528	26456529	363
Chr5	26456529	26456531	375
Chr5	26456531	26456532	378
Chr5	26456532	26456534	384
Chr5	26456534	26456535	381
Chr5	26456535	26456536	379
Chr5	26456536	26456537	380
Chr5	26456537	26456539	361
Chr5	26456539	26456540	363
Chr5	26456540	26456541	365
Chr5	26456541	26456542	364
Chr5	26456542	26456543	366
Chr5	26456543	26456544	359
Chr5	26456544	26456545	352
Chr5	26456545	26456546	348
Chr5	26456546	26456547	347
Chr5	26456547	26456548	334
Chr5	26456548	26456549	339
Chr5	26456549	26456550	350
Chr5	26456550	26456551	348
Chr5	26456551	26456552	349
Chr5	26456552	26456553	343
Chr5	26456553	26456555	350
Chr5	26456555	26456556	351
Chr5	26456556	26456557	364
Chr5	26456557	26456558	361
Chr5	26456558	26456559	365
Chr5	26456559	26456560	362
Chr5	26456560	26456561	368
Chr5	26456561	26456563	366
Chr5	26456563	26456564	375
Chr5	26456564	26456565	379
Chr5	26456565	26456566	383
Chr5	26456566	26456567	380
Chr5	26456567	26456568	394
Chr5	26456568	26456569	398
Chr5	26456569	26456570	411
Chr5	26456570	26456572	416
Chr5	26456572	26456573	415
Chr5	26456573	26456574	413
Chr5	26456574	26456575	408
Chr5	26456575	26456576	401
Chr5	26456576	26456577	407
Chr5	26456577	26456578	430
Chr5	26456578	26456579	448
Chr5	26456579	26456580	447
Chr5	26456580	26456581	473
Chr5	26456581	26456582	474
Chr5	26456582	26456583	482
Chr5	26456583	26456584	485
Chr5	26456584	26456585	484
Chr5	26456585	26456587	490
Chr5	26456587	26456588	493
Chr5	26456588	26456590	502
Chr5	26456590	26456591	497
Chr5	26456591	26456592	499
Chr5	26456592	26456593	501
Chr5	26456593	26456594	507
Chr5	26456594	26456595	518
Chr5	26456595	26456596	570
Chr5	26456596	26456597	567
Chr5	26456597	26456598	569
Chr5	26456598	26456599	568
Chr5	26456599	26456600	567
Chr5	26456600	26456601	568
Chr5	26456601	26456602	560
Chr5	26456602	26456603	559
Chr5	26456603	26456604	555
Chr5	26456604	26456605	553
Chr5	26456605	26456606	557
Chr5	26456606	26456607	555
Chr5	26456607	26456608	556
Chr5	26456608	26456609	563
Chr5	26456609	26456611	556
Chr5	26456611	26456612	560
Chr5	26456612	26456613	565
Chr5	26456613	26456614	566
Chr5	26456614	26456615	562
Chr5	26456615	26456616	561
Chr5	26456616	26456617	560
Chr5	26456617	26456618	562
Chr5	26456618	26456619	557
Chr5	26456619	26456620	545
Chr5	26456620	26456621	547
Chr5	26456621	26456622	546
Chr5	26456622	26456623	545
Chr5	26456623	26456624	552
Chr5	26456624	26456626	549
Chr5	26456626	26456627	554
Chr5	26456627	26456628	558
Chr5	26456628	26456629	571
Chr5	26456629	26456630	566
Chr5	26456630	26456631	553
Chr5	26456631	26456632	562
Chr5	26456632	26456633	609
Chr5	26456633	26456634	623
Chr5	26456634	26456635	628
Chr5	26456635	26456636	638
Chr5	26456636	26456637	654
Chr5	26456637	26456638	658
Chr5	26456638	26456639	679
Chr5	26456639	26456640	686
Chr5	26456640	26456641	679
Chr5	26456641	26456642	675
Chr5	26456642	26456643	689
Chr5	26456643	26456644	685
Chr5	26456644	26456645	686
Chr5	26456645	26456647	692
Chr5	26456647	26456648	695
Chr5	26456648	26456649	701
Chr5	26456649	26456650	696
Chr5	26456650	26456651	692
Chr5	26456651	26456652	690
Chr5	26456652	26456653	717
Chr5	26456653	26456654	743
Chr5	26456654	26456655	756
Chr5	26456655	26456656	763
Chr5	26456656	26456657	761
Chr5	26456657	26456658	750
Chr5	26456658	26456659	762
Chr5	26456659	26456660	756
Chr5	26456660	26456661	757
Chr5	26456661	26456662	751
Chr5	26456662	26456663	760
Chr5	26456663	26456664	764
Chr5	26456664	26456666	754
Chr5	26456666	26456667	751
Chr5	26456667	26456668	758
Chr5	26456668	26456669	748
Chr5	26456669	26456670	739
Chr5	26456670	26456671	733
Chr5	26456671	26456672	732
Chr5	26456672	26456674	726
Chr5	26456674	26456675	734
Chr5	26456675	26456677	737
Chr5	26456677	26456678	756
Chr5	26456678	26456679	742
Chr5	26456679	26456680	725
Chr5	26456680	26456681	723
Chr5	26456681	26456682	694
Chr5	26456682	26456683	695
Chr5	26456683	26456684	688
Chr5	26456684	26456685	699
Chr5	26456685	26456686	713
Chr5	26456686	26456687	706
Chr5	26456687	26456688	708
Chr5	26456688	26456689	704
Chr5	26456689	26456690	696
Chr5	26456690	26456691	701
Chr5	26456691	26456692	710
Chr5	26456692	26456693	722
Chr5	26456693	26456694	752
Chr5	26456694	26456695	750
Chr5	26456695	26456696	775
Chr5	26456696	26456697	723
Chr5	26456697	26456698	737
Chr5	26456698	26456699	736
Chr5	26456699	26456700	739
Chr5	26456700	26456701	736
Chr5	26456701	26456702	744
Chr5	26456702	26456703	750
Chr5	26456703	26456704	785
Chr5	26456704	26456705	798
Chr5	26456705	26456706	807
Chr5	26456706	26456707	809
Chr5	26456707	26456708	829
Chr5	26456708	26456709	841
Chr5	26456709	26456710	836
Chr5	26456710	26456711	842
Chr5	26456711	26456712	841
Chr5	26456712	26456713	843
Chr5	26456713	26456714	860
Chr5	26456714	26456715	858
Chr5	26456715	26456716	862
Chr5	26456716	26456717	879
Chr5	26456717	26456718	878
Chr5	26456718	26456719	895
Chr5	26456719	26456720	906
Chr5	26456720	26456721	907
Chr5	26456721	26456722	921
Chr5	26456722	26456723	924
Chr5	26456723	26456724	925
Chr5	26456724	26456725	920
Chr5	26456725	26456726	921
Chr5	26456726	26456727	926
Chr5	26456727	26456728	923
Chr5	26456728	26456729	917
Chr5	26456729	26456730	902
Chr5	26456730	26456731	904
Chr5	26456731	26456732	919
Chr5	26456732	26456733	939
Chr5	26456733	26456734	900
Chr5	26456734	26456735	954
Chr5	26456735	26456736	970
Chr5	26456736	26456737	989
Chr5	26456737	26456738	965
Chr5	26456738	26456739	976
Chr5	26456739	26456740	960
Chr5	26456740	26456741	955
Chr5	26456741	26456742	973
Chr5	26456742	26456743	974
Chr5	26456743	26456744	972
Chr5	26456744	26456746	986
Chr5	26456746	26456747	984
Chr5	26456747	26456749	985
Chr5	26456749	26456750	986
Chr5	26456750	26456751	1014
Chr5	26456751	26456752	1038
Chr5	26456752	26456753	1048
Chr5	26456753	26456754	1040
Chr5	26456754	26456755	1025
Chr5	26456755	26456756	1011
Chr5	26456756	26456757	1006
Chr5	26456757	26456758	1013
Chr5	26456758	26456759	1025
Chr5	26456759	26456760	1013
Chr5	26456760	26456761	1020
Chr5	26456761	26456762	1034
Chr5	26456762	26456763	1048
Chr5	26456763	26456764	1042
Chr5	26456764	26456766	1051
Chr5	26456766	26456767	1060
Chr5	26456767	26456768	1085
Chr5	26456768	26456769	1102
Chr5	26456769	26456770	1121
Chr5	26456770	26456771	1124
Chr5	26456771	26456772	1123
Chr5	26456772	26456773	1124
Chr5	26456773	26456774	1140
Chr5	26456774	26456775	1158
Chr5	26456775	26456776	1177
Chr5	26456776	26456777	1212
Chr5	26456777	26456778	1215
Chr5	26456778	26456779	1198
Chr5	26456779	26456780	1199
Chr5	26456780	26456781	1221
Chr5	26456781	26456782	1247
Chr5	26456782	26456783	1253
Chr5	26456783	26456784	1255
Chr5	26456784	26456785	1263
Chr5	26456785	26456786	1275
Chr5	26456786	26456787	1270
Chr5	26456787	26456788	1272
Chr5	26456788	26456789	1274
Chr5	26456789	26456790	1283
Chr5	26456790	26456791	1291
Chr5	26456791	26456792	1312
Chr5	26456792	26456793	1309
Chr5	26456793	26456794	1310
Chr5	26456794	26456795	1284
Chr5	26456795	26456796	1282
Chr5	26456796	26456797	1244
Chr5	26456797	26456798	1246
Chr5	26456798	26456799	1235
Chr5	26456799	26456800	1234
Chr5	26456800	26456801	1257
Chr5	26456801	26456802	1261
Chr5	26456802	26456803	1262
Chr5	26456803	26456804	1263
Chr5	26456804	26456805	1233
Chr5	26456805	26456806	1220
Chr5	26456806	26456807	1217
Chr5	26456807	26456808	1213
Chr5	26456808	26456809	1211
Chr5	26456809	26456810	1195
Chr5	26456810	26456811	1196
Chr5	26456811	26456812	1205
Chr5	26456812	26456813	1199
Chr5	26456813	26456814	1200
Chr5	26456814	26456816	1179
Chr5	26456816	26456817	1174
Chr5	26456817	26456818	1156
Chr5	26456818	26456819	1169
Chr5	26456819	26456820	1155
Chr5	26456820	26456821	1148
Chr5	26456821	26456822	1142
Chr5	26456822	26456823	1128
Chr5	26456823	26456824	1129
Chr5	26456824	26456825	1136
Chr5	26456825	26456826	1149
Chr5	26456826	26456827	1153
Chr5	26456827	26456828	1152
Chr5	26456828	26456829	1151
Chr5	26456829	26456830	1173
Chr5	26456830	26456831	1183
Chr5	26456831	26456832	1228
Chr5	26456832	26456834	1220
Chr5	26456834	26456835	1224
Chr5	26456835	26456836	1161
Chr5	26456836	26456837	1174
Chr5	26456837	26456838	1140
Chr5	26456838	26456839	1146
Chr5	26456839	26456840	501
Chr5	26456840	26456841	507
Chr5	26456841	26456842	509
Chr5	26456842	26456843	496
Chr5	26456843	26456844	499
Chr5	26456844	26456845	487
Chr5	26456845	26456846	486
Chr5	26456846	26456847	498
Chr5	26456847	26456848	502
Chr5	26456848	26456849	509
Chr5	26456849	26456850	511
Chr5	26456850	26456851	513
Chr5	26456851	26456852	503
Chr5	26456852	26456853	509
Chr5	26456853	26456854	512
Chr5	26456854	26456855	506
Chr5	26456855	26456857	497
Chr5	26456857	26456858	496
Chr5	26456858	26456859	493
Chr5	26456859	26456860	488
Chr5	26456860	26456861	485
Chr5	26456861	26456862	481
Chr5	26456862	26456863	476
Chr5	26456863	26456864	465
Chr5	26456864	26456865	481
Chr5	26456865	26456866	474
Chr5	26456866	26456867	475
Chr5	26456867	26456868	472
Chr5	26456868	26456869	469
Chr5	26456869	26456870	457
Chr5	26456870	26456871	466
Chr5	26456871	26456872	464
Chr5	26456872	26456873	467
Chr5	26456873	26456874	470
Chr5	26456874	26456875	471
Chr5	26456875	26456876	470
Chr5	26456876	26456877	466
Chr5	26456877	26456878	453
Chr5	26456878	26456879	451
Chr5	26456879	26456880	450
Chr5	26456880	26456881	444
Chr5	26456881	26456882	446
Chr5	26456882	26456884	442
Chr5	26456884	26456885	436
Chr5	26456885	26456886	430
Chr5	26456886	26456887	420
Chr5	26456887	26456888	416
Chr5	26456888	26456889	420
Chr5	26456889	26456890	415
Chr5	26456890	26456891	406
Chr5	26456891	26456892	404
Chr5	26456892	26456893	396
Chr5	26456893	26456894	403
Chr5	26456894	26456895	400
Chr5	26456895	26456896	420
Chr5	26456896	26456897	426
Chr5	26456897	26456898	427
Chr5	26456898	26456899	432
Chr5	26456899	26456900	428
Chr5	26456900	26456901	427
Chr5	26456901	26456902	475
Chr5	26456902	26456903	479
Chr5	26456903	26456904	484
Chr5	26456904	26456905	482
Chr5	26456905	26456908	473
Chr5	26456908	26456909	482
Chr5	26456909	26456910	479
Chr5	26456910	26456911	481
Chr5	26456911	26456912	484
Chr5	26456912	26456913	467
Chr5	26456913	26456914	469
Chr5	26456914	26456915	470
Chr5	26456915	26456916	471
Chr5	26456916	26456917	470
Chr5	26456917	26456918	467
Chr5	26456918	26456919	469
Chr5	26456919	26456920	467
Chr5	26456920	26456921	474
Chr5	26456921	26456922	475
Chr5	26456922	26456923	482
Chr5	26456923	26456924	487
Chr5	26456924	26456925	488
Chr5	26456925	26456926	489
Chr5	26456926	26456928	490
Chr5	26456928	26456930	494
Chr5	26456930	26456931	481
Chr5	26456931	26456932	487
Chr5	26456932	26456933	479
Chr5	26456933	26456934	481
Chr5	26456934	26456935	1122
Chr5	26456935	26456936	1157
Chr5	26456936	26456937	1166
Chr5	26456937	26456938	1159
Chr5	26456938	26456939	1177
Chr5	26456939	26456940	1171
Chr5	26456940	26456941	1144
Chr5	26456941	26456942	1137
Chr5	26456942	26456943	1134
Chr5	26456943	26456944	1133
Chr5	26456944	26456946	1134
Chr5	26456946	26456947	1146
Chr5	26456947	26456948	1112
Chr5	26456948	26456949	1117
Chr5	26456949	26456950	1100
Chr5	26456950	26456951	1096
Chr5	26456951	26456952	1092
Chr5	26456952	26456953	1088
Chr5	26456953	26456954	1081
Chr5	26456954	26456955	1066
Chr5	26456955	26456956	1067
Chr5	26456956	26456957	1074
Chr5	26456957	26456958	1065
Chr5	26456958	26456960	1070
Chr5	26456960	26456961	1089
Chr5	26456961	26456962	1123
Chr5	26456962	26456963	1126
Chr5	26456963	26456964	1128
Chr5	26456964	26456965	1130
Chr5	26456965	26456966	1099
Chr5	26456966	26456967	1116
Chr5	26456967	26456968	1115
Chr5	26456968	26456969	1113
Chr5	26456969	26456970	1103
Chr5	26456970	26456971	1093
Chr5	26456971	26456972	1069
Chr5	26456972	26456973	1052
Chr5	26456973	26456974	1063
Chr5	26456974	26456975	1053
Chr5	26456975	26456976	1068
Chr5	26456976	26456977	1101
Chr5	26456977	26456978	1090
Chr5	26456978	26456979	1115
Chr5	26456979	26456980	1127
Chr5	26456980	26456981	1123
Chr5	26456981	26456982	1127
Chr5	26456982	26456983	1122
Chr5	26456983	26456985	1155
Chr5	26456985	26456986	1154
Chr5	26456986	26456987	1153
Chr5	26456987	26456988	1135
Chr5	26456988	26456989	1138
Chr5	26456989	26456991	1128
Chr5	26456991	26456992	1133
Chr5	26456992	26456993	1124
Chr5	26456993	26456994	1174
Chr5	26456994	26456995	1168
Chr5	26456995	26456996	1163
Chr5	26456996	26456997	1138
Chr5	26456997	26456998	1140
Chr5	26456998	26456999	1178
Chr5	26456999	26457000	1194
Chr5	26457000	26457001	1203
Chr5	26457001	26457002	1210
Chr5	26457002	26457004	1159
Chr5	26457004	26457005	1137
Chr5	26457005	26457007	1146
Chr5	26457007	26457008	1156
Chr5	26457008	26457009	1153
Chr5	26457009	26457010	1137
Chr5	26457010	26457011	1146
Chr5	26457011	26457012	1157
Chr5	26457012	26457013	1173
Chr5	26457013	26457014	1176
Chr5	26457014	26457015	1174
Chr5	26457015	26457016	1170
Chr5	26457016	26457017	1185
Chr5	26457017	26457018	1191
Chr5	26457018	26457019	1196
Chr5	26457019	26457020	1187
Chr5	26457020	26457021	1179
Chr5	26457021	26457022	1155
Chr5	26457022	26457023	1173
Chr5	26457023	26457024	1159
Chr5	26457024	26457025	1165
Chr5	26457025	26457026	1152
Chr5	26457026	26457027	1146
Chr5	26457027	26457028	1117
Chr5	26457028	26457029	1116
Chr5	26457029	26457030	1122
Chr5	26457030	26457031	1109
Chr5	26457031	26457032	1108
Chr5	26457032	26457033	1081
Chr5	26457033	26457034	1077
Chr5	26457034	26457035	1073
Chr5	26457035	26457036	1081
Chr5	26457036	26457037	1043
Chr5	26457037	26457038	1037
Chr5	26457038	26457039	1043
Chr5	26457039	26457040	1030
Chr5	26457040	26457041	1036
Chr5	26457041	26457042	1056
Chr5	26457042	26457043	1050
Chr5	26457043	26457044	1054
Chr5	26457044	26457045	1050
Chr5	26457045	26457046	1047
Chr5	26457046	26457047	1042
Chr5	26457047	26457048	1012
Chr5	26457048	26457049	1009
Chr5	26457049	26457050	1008
Chr5	26457050	26457051	1011
Chr5	26457051	26457052	1018
Chr5	26457052	26457053	1021
Chr5	26457053	26457054	1020
Chr5	26457054	26457055	1015
Chr5	26457055	26457056	1016
Chr5	26457056	26457057	1019
Chr5	26457057	26457058	1027
Chr5	26457058	26457059	1036
Chr5	26457059	26457060	1035
Chr5	26457060	26457061	1032
Chr5	26457061	26457062	1010
Chr5	26457062	26457063	1014
Chr5	26457063	26457064	1031
Chr5	26457064	26457065	1035
Chr5	26457065	26457066	1058
Chr5	26457066	26457067	1064
Chr5	26457067	26457068	1055
Chr5	26457068	26457069	1059
Chr5	26457069	26457070	1070
Chr5	26457070	26457071	1064
Chr5	26457071	26457072	1073
Chr5	26457072	26457073	1081
Chr5	26457073	26457074	1135
Chr5	26457074	26457075	1118
Chr5	26457075	26457076	1120
Chr5	26457076	26457077	1107
Chr5	26457077	26457078	1056
Chr5	26457078	26457079	1059
Chr5	26457079	26457080	1037
Chr5	26457080	26457081	1028
Chr5	26457081	26457082	1058
Chr5	26457082	26457083	1048
Chr5	26457083	26457084	1056
Chr5	26457084	26457085	1022
Chr5	26457085	26457086	1038
Chr5	26457086	26457087	1045
Chr5	26457087	26457088	1047
Chr5	26457088	26457089	1048
Chr5	26457089	26457090	1052
Chr5	26457090	26457091	1058
Chr5	26457091	26457092	1060
Chr5	26457092	26457093	1054
Chr5	26457093	26457094	1053
Chr5	26457094	26457095	990
Chr5	26457095	26457096	992
Chr5	26457096	26457097	996
Chr5	26457097	26457098	985
Chr5	26457098	26457099	980
Chr5	26457099	26457100	938
Chr5	26457100	26457104	923
Chr5	26457104	26457105	933
Chr5	26457105	26457106	938
Chr5	26457106	26457107	927
Chr5	26457107	26457108	925
Chr5	26457108	26457109	375
Chr5	26457109	26457110	374
Chr5	26457110	26457111	363
Chr5	26457111	26457112	360
Chr5	26457112	26457113	353
Chr5	26457113	26457114	341
Chr5	26457114	26457115	344
Chr5	26457115	26457117	340
Chr5	26457117	26457118	339
Chr5	26457118	26457119	350
Chr5	26457119	26457120	348
Chr5	26457120	26457121	344
Chr5	26457121	26457122	347
Chr5	26457122	26457123	346
Chr5	26457123	26457124	330
Chr5	26457124	26457126	331
Chr5	26457126	26457127	330
Chr5	26457127	26457128	324
Chr5	26457128	26457129	319
Chr5	26457129	26457130	322
Chr5	26457130	26457131	303
Chr5	26457131	26457132	304
Chr5	26457132	26457133	305
Chr5	26457133	26457134	303
Chr5	26457134	26457136	306
Chr5	26457136	26457137	308
Chr5	26457137	26457138	318
Chr5	26457138	26457139	321
Chr5	26457139	26457140	323
Chr5	26457140	26457141	337
Chr5	26457141	26457142	333
Chr5	26457142	26457143	334
Chr5	26457143	26457144	337
Chr5	26457144	26457145	339
Chr5	26457145	26457146	341
Chr5	26457146	26457147	361
Chr5	26457147	26457148	362
Chr5	26457148	26457149	364
Chr5	26457149	26457150	365
Chr5	26457150	26457151	361
Chr5	26457151	26457152	357
Chr5	26457152	26457153	356
Chr5	26457153	26457154	352
Chr5	26457154	26457156	355
Chr5	26457156	26457157	360
Chr5	26457157	26457158	363
Chr5	26457158	26457159	367
Chr5	26457159	26457160	366
Chr5	26457160	26457161	369
Chr5	26457161	26457162	371
Chr5	26457162	26457163	375
Chr5	26457163	26457164	352
Chr5	26457164	26457165	343
Chr5	26457165	26457166	344
Chr5	26457166	26457167	339
Chr5	26457167	26457168	346
Chr5	26457168	26457169	345
Chr5	26457169	26457171	346
Chr5	26457171	26457172	345
Chr5	26457172	26457173	343
Chr5	26457173	26457174	345
Chr5	26457174	26457175	359
Chr5	26457175	26457176	360
Chr5	26457176	26457177	358
Chr5	26457177	26457178	360
Chr5	26457178	26457179	374
Chr5	26457179	26457180	371
Chr5	26457180	26457181	368
Chr5	26457181	26457182	367
Chr5	26457182	26457183	353
Chr5	26457183	26457184	351
Chr5	26457184	26457185	347
Chr5	26457185	26457186	346
Chr5	26457186	26457188	347
Chr5	26457188	26457190	351
Chr5	26457190	26457191	347
Chr5	26457191	26457192	346
Chr5	26457192	26457193	349
Chr5	26457193	26457194	352
Chr5	26457194	26457195	353
Chr5	26457195	26457196	354
Chr5	26457196	26457197	351
Chr5	26457197	26457199	344
Chr5	26457199	26457200	341
Chr5	26457200	26457202	345
Chr5	26457202	26457203	335
Chr5	26457203	26457204	334
Chr5	26457204	26457205	332
Chr5	26457205	26457206	324
Chr5	26457206	26457207	323
Chr5	26457207	26457208	325
Chr5	26457208	26457210	327
Chr5	26457210	26457211	335
Chr5	26457211	26457212	350
Chr5	26457212	26457213	372
Chr5	26457213	26457214	924
Chr5	26457214	26457215	926
Chr5	26457215	26457216	931
Chr5	26457216	26457217	920
Chr5	26457217	26457218	913
Chr5	26457218	26457219	919
Chr5	26457219	26457220	908
Chr5	26457220	26457221	903
Chr5	26457221	26457222	900
Chr5	26457222	26457223	878
Chr5	26457223	26457224	874
Chr5	26457224	26457225	876
Chr5	26457225	26457226	877
Chr5	26457226	26457227	876
Chr5	26457227	26457228	881
Chr5	26457228	26457229	884
Chr5	26457229	26457230	881
Chr5	26457230	26457231	865
Chr5	26457231	26457232	866
Chr5	26457232	26457233	867
Chr5	26457233	26457234	896
Chr5	26457234	26457235	895
Chr5	26457235	26457236	897
Chr5	26457236	26457238	899
Chr5	26457238	26457239	890
Chr5	26457239	26457240	873
Chr5	26457240	26457241	868
Chr5	26457241	26457242	837
Chr5	26457242	26457243	853
Chr5	26457243	26457244	856
Chr5	26457244	26457245	852
Chr5	26457245	26457246	849
Chr5	26457246	26457247	845
Chr5	26457247	26457248	801
Chr5	26457248	26457249	794
Chr5	26457249	26457250	796
Chr5	26457250	26457251	792
Chr5	26457251	26457252	814
Chr5	26457252	26457253	828
Chr5	26457253	26457254	830
Chr5	26457254	26457255	827
Chr5	26457255	26457256	822
Chr5	26457256	26457257	844
Chr5	26457257	26457258	838
Chr5	26457258	26457259	877
Chr5	26457259	26457260	869
Chr5	26457260	26457261	866
Chr5	26457261	26457262	850
Chr5	26457262	26457263	846
Chr5	26457263	26457264	834
Chr5	26457264	26457265	825
Chr5	26457265	26457266	816
Chr5	26457266	26457267	812
Chr5	26457267	26457268	806
Chr5	26457268	26457269	771
Chr5	26457269	26457270	760
Chr5	26457270	26457271	745
Chr5	26457271	26457272	727
Chr5	26457272	26457273	723
Chr5	26457273	26457274	726
Chr5	26457274	26457275	717
Chr5	26457275	26457276	690
Chr5	26457276	26457277	75
Chr5	26457277	26457278	67
Chr5	26457278	26457279	52
Chr5	26457279	26457283	45
Chr5	26457283	26457286	44
Chr5	26457286	26457287	45
Chr5	26457287	26457288	42
Chr5	26457288	26457289	41
Chr5	26457289	26457291	31
Chr5	26457291	26457292	30
Chr5	26457292	26457293	29
Chr5	26457293	26457294	28
Chr5	26457294	26457295	27
Chr5	26457295	26457300	26
Chr5	26457300	26457303	27
Chr5	26457303	26457304	28
Chr5	26457304	26457307	27
Chr5	26457307	26457309	28
Chr5	26457309	26457310	27
Chr5	26457310	26457312	28
Chr5	26457312	26457313	27
Chr5	26457313	26457314	26
Chr5	26457314	26457319	24
Chr5	26457319	26457322	23
Chr5	26457322	26457323	24
Chr5	26457323	26457326	25
Chr5	26457326	26457328	26
Chr5	26457328	26457329	25
Chr5	26457329	26457331	26
Chr5	26457331	26457334	25
Chr5	26457334	26457339	21
Chr5	26457339	26457346	22
Chr5	26457346	26457347	21
Chr5	26457347	26457350	22
Chr5	26457350	26457354	21
Chr5	26457354	26457356	22
Chr5	26457356	26457357	20
Chr5	26457357	26457363	19
Chr5	26457363	26457365	20
Chr5	26457365	26457367	21
Chr5	26457367	26457369	20
Chr5	26457369	26457370	22
Chr5	26457370	26457371	26
Chr5	26457371	26457372	41
Chr5	26457372	26457373	663
Chr5	26457373	26457374	666
Chr5	26457374	26457375	670
Chr5	26457375	26457376	602
Chr5	26457376	26457377	623
Chr5	26457377	26457379	625
Chr5	26457379	26457380	623
Chr5	26457380	26457382	621
Chr5	26457382	26457383	617
Chr5	26457383	26457384	605
Chr5	26457384	26457385	606
Chr5	26457385	26457386	603
Chr5	26457386	26457387	600
Chr5	26457387	26457388	590
Chr5	26457388	26457389	586
Chr5	26457389	26457390	585
Chr5	26457390	26457392	581
Chr5	26457392	26457393	586
Chr5	26457393	26457394	588
Chr5	26457394	26457395	587
Chr5	26457395	26457396	599
Chr5	26457396	26457397	602
Chr5	26457397	26457398	608
Chr5	26457398	26457399	627
Chr5	26457399	26457400	639
Chr5	26457400	26457401	634
Chr5	26457401	26457402	643
Chr5	26457402	26457403	655
Chr5	26457403	26457405	657
Chr5	26457405	26457406	666
Chr5	26457406	26457407	667
Chr5	26457407	26457408	659
Chr5	26457408	26457409	675
Chr5	26457409	26457410	671
Chr5	26457410	26457411	663
Chr5	26457411	26457412	664
Chr5	26457412	26457413	659
Chr5	26457413	26457414	672
Chr5	26457414	26457415	676
Chr5	26457415	26457416	686
Chr5	26457416	26457417	688
Chr5	26457417	26457418	691
Chr5	26457418	26457420	708
Chr5	26457420	26457421	713
Chr5	26457421	26457422	721
Chr5	26457422	26457423	717
Chr5	26457423	26457424	739
Chr5	26457424	26457425	734
Chr5	26457425	26457426	740
Chr5	26457426	26457427	742
Chr5	26457427	26457428	746
Chr5	26457428	26457429	750
Chr5	26457429	26457430	748
Chr5	26457430	26457431	727
Chr5	26457431	26457432	729
Chr5	26457432	26457433	721
Chr5	26457433	26457434	720
Chr5	26457434	26457435	725
Chr5	26457435	26457436	721
Chr5	26457436	26457438	727
Chr5	26457438	26457439	729
Chr5	26457439	26457440	732
Chr5	26457440	26457441	725
Chr5	26457441	26457442	720
Chr5	26457442	26457443	719
Chr5	26457443	26457444	725
Chr5	26457444	26457445	728
Chr5	26457445	26457446	729
Chr5	26457446	26457447	717
Chr5	26457447	26457448	716
Chr5	26457448	26457449	690
Chr5	26457449	26457450	693
Chr5	26457450	26457451	692
Chr5	26457451	26457452	693
Chr5	26457452	26457453	692
Chr5	26457453	26457454	674
Chr5	26457454	26457455	689
Chr5	26457455	26457456	643
Chr5	26457456	26457457	677
Chr5	26457457	26457458	678
Chr5	26457458	26457459	692
Chr5	26457459	26457460	710
Chr5	26457460	26457461	707
Chr5	26457461	26457462	721
Chr5	26457462	26457464	744
Chr5	26457464	26457465	746
Chr5	26457465	26457466	742
Chr5	26457466	26457467	750
Chr5	26457467	26457469	753
Chr5	26457469	26457470	771
Chr5	26457470	26457471	774
Chr5	26457471	26457472	776
Chr5	26457472	26457473	770
Chr5	26457473	26457474	834
Chr5	26457474	26457475	837
Chr5	26457475	26457476	848
Chr5	26457476	26457477	850
Chr5	26457477	26457478	835
Chr5	26457478	26457479	833
Chr5	26457479	26457480	830
Chr5	26457480	26457481	25
Chr5	26457481	26457482	21
Chr5	26457482	26457484	17
Chr5	26457484	26457486	16
Chr5	26457486	26457489	17
Chr5	26457489	26457490	18
Chr5	26457490	26457491	17
Chr5	26457491	26457499	18
Chr5	26457499	26457502	17
Chr5	26457502	26457504	16
Chr5	26457504	26457505	14
Chr5	26457505	26457507	15
Chr5	26457507	26457509	14
Chr5	26457509	26457511	13
Chr5	26457511	26457515	12
Chr5	26457515	26457517	14
Chr5	26457517	26457518	13
Chr5	26457518	26457519	12
Chr5	26457519	26457522	11
Chr5	26457522	26457523	12
Chr5	26457523	26457526	13
Chr5	26457526	26457530	12
Chr5	26457530	26457535	11
Chr5	26457535	26457538	9
Chr5	26457538	26457549	11
Chr5	26457549	26457556	12
Chr5	26457556	26457557	13
Chr5	26457557	26457559	14
Chr5	26457559	26457562	15
Chr5	26457562	26457563	17
Chr5	26457563	26457564	18
Chr5	26457564	26457565	816
Chr5	26457565	26457566	828
Chr5	26457566	26457567	829
Chr5	26457567	26457568	830
Chr5	26457568	26457570	836
Chr5	26457570	26457571	839
Chr5	26457571	26457573	838
Chr5	26457573	26457574	839
Chr5	26457574	26457575	844
Chr5	26457575	26457576	848
Chr5	26457576	26457577	843
Chr5	26457577	26457578	839
Chr5	26457578	26457579	838
Chr5	26457579	26457580	841
Chr5	26457580	26457581	829
Chr5	26457581	26457582	834
Chr5	26457582	26457583	824
Chr5	26457583	26457584	809
Chr5	26457584	26457585	794
Chr5	26457585	26457586	789
Chr5	26457586	26457587	800
Chr5	26457587	26457588	787
Chr5	26457588	26457589	811
Chr5	26457589	26457590	822
Chr5	26457590	26457591	819
Chr5	26457591	26457592	821
Chr5	26457592	26457593	815
Chr5	26457593	26457594	785
Chr5	26457594	26457595	777
Chr5	26457595	26457597	789
Chr5	26457597	26457598	802
Chr5	26457598	26457599	791
Chr5	26457599	26457600	787
Chr5	26457600	26457601	769
Chr5	26457601	26457602	779
Chr5	26457602	26457603	790
Chr5	26457603	26457604	784
Chr5	26457604	26457605	807
Chr5	26457605	26457606	805
Chr5	26457606	26457607	802
Chr5	26457607	26457608	814
Chr5	26457608	26457609	801
Chr5	26457609	26457610	800
Chr5	26457610	26457611	798
Chr5	26457611	26457614	796
Chr5	26457614	26457616	800
Chr5	26457616	26457617	796
Chr5	26457617	26457618	799
Chr5	26457618	26457619	815
Chr5	26457619	26457620	808
Chr5	26457620	26457621	817
Chr5	26457621	26457622	812
Chr5	26457622	26457623	814
Chr5	26457623	26457624	831
Chr5	26457624	26457625	811
Chr5	26457625	26457626	813
Chr5	26457626	26457627	811
Chr5	26457627	26457628	809
Chr5	26457628	26457629	798
Chr5	26457629	26457630	795
Chr5	26457630	26457632	799
Chr5	26457632	26457633	804
Chr5	26457633	26457634	808
Chr5	26457634	26457635	791
Chr5	26457635	26457636	806
Chr5	26457636	26457637	804
Chr5	26457637	26457638	811
Chr5	26457638	26457639	806
Chr5	26457639	26457640	783
Chr5	26457640	26457641	779
Chr5	26457641	26457642	749
Chr5	26457642	26457643	755
Chr5	26457643	26457644	740
Chr5	26457644	26457645	724
Chr5	26457645	26457646	721
Chr5	26457646	26457647	713
Chr5	26457647	26457648	704
Chr5	26457648	26457649	706
Chr5	26457649	26457650	714
Chr5	26457650	26457651	713
Chr5	26457651	26457652	701
Chr5	26457652	26457653	700
Chr5	26457653	26457654	710
Chr5	26457654	26457655	711
Chr5	26457655	26457656	715
Chr5	26457656	26457657	712
Chr5	26457657	26457658	715
Chr5	26457658	26457659	635
Chr5	26457659	26457660	631
Chr5	26457660	26457661	615
Chr5	26457661	26457662	612
Chr5	26457662	26457663	614
Chr5	26457663	26457664	617
Chr5	26457664	26457665	618
Chr5	26457665	26457666	617
Chr5	26457666	26457668	610
Chr5	26457668	26457669	624
Chr5	26457669	26457670	617
Chr5	26457670	26457671	631
Chr5	26457671	26457672	626
Chr5	26457672	26457673	635
Chr5	26457673	26457674	645
Chr5	26457674	26457675	642
Chr5	26457675	26457676	639
Chr5	26457676	26457677	637
Chr5	26457677	26457678	639
Chr5	26457678	26457679	635
Chr5	26457679	26457680	634
Chr5	26457680	26457681	37
Chr5	26457681	26457682	36
Chr5	26457682	26457687	27
Chr5	26457687	26457688	25
Chr5	26457688	26457689	23
Chr5	26457689	26457690	25
Chr5	26457690	26457691	24
Chr5	26457691	26457693	22
Chr5	26457693	26457700	19
Chr5	26457700	26457705	18
Chr5	26457705	26457708	17
Chr5	26457708	26457709	18
Chr5	26457709	26457722	19
Chr5	26457722	26457725	18
Chr5	26457725	26457733	19
Chr5	26457733	26457738	18
Chr5	26457738	26457741	17
Chr5	26457741	26457747	16
Chr5	26457747	26457752	15
Chr5	26457752	26457754	16
Chr5	26457754	26457756	17
Chr5	26457756	26457758	14
Chr5	26457758	26457763	13
Chr5	26457763	26457764	26
Chr5	26457764	26457765	40
Chr5	26457765	26457766	633
Chr5	26457766	26457767	636
Chr5	26457767	26457768	637
Chr5	26457768	26457769	640
Chr5	26457769	26457770	636
Chr5	26457770	26457771	634
Chr5	26457771	26457772	636
Chr5	26457772	26457773	616
Chr5	26457773	26457774	611
Chr5	26457774	26457775	584
Chr5	26457775	26457776	594
Chr5	26457776	26457777	615
Chr5	26457777	26457778	617
Chr5	26457778	26457779	621
Chr5	26457779	26457780	626
Chr5	26457780	26457781	625
Chr5	26457781	26457782	622
Chr5	26457782	26457783	629
Chr5	26457783	26457784	620
Chr5	26457784	26457785	621
Chr5	26457785	26457786	623
Chr5	26457786	26457787	625
Chr5	26457787	26457788	620
Chr5	26457788	26457789	607
Chr5	26457789	26457790	602
Chr5	26457790	26457791	577
Chr5	26457791	26457792	576
Chr5	26457792	26457793	573
Chr5	26457793	26457794	564
Chr5	26457794	26457795	558
Chr5	26457795	26457796	561
Chr5	26457796	26457797	560
Chr5	26457797	26457798	561
Chr5	26457798	26457799	557
Chr5	26457799	26457800	559
Chr5	26457800	26457801	563
Chr5	26457801	26457802	574
Chr5	26457802	26457803	581
Chr5	26457803	26457804	577
Chr5	26457804	26457805	559
Chr5	26457805	26457806	556
Chr5	26457806	26457808	545
Chr5	26457808	26457809	544
Chr5	26457809	26457812	524
Chr5	26457812	26457813	526
Chr5	26457813	26457814	537
Chr5	26457814	26457815	540
Chr5	26457815	26457816	542
Chr5	26457816	26457818	540
Chr5	26457818	26457819	536
Chr5	26457819	26457820	533
Chr5	26457820	26457821	534
Chr5	26457821	26457822	514
Chr5	26457822	26457823	508
Chr5	26457823	26457824	497
Chr5	26457824	26457825	498
Chr5	26457825	26457826	497
Chr5	26457826	26457827	493
Chr5	26457827	26457828	492
Chr5	26457828	26457829	488
Chr5	26457829	26457830	494
Chr5	26457830	26457831	492
Chr5	26457831	26457832	499
Chr5	26457832	26457833	511
Chr5	26457833	26457834	513
Chr5	26457834	26457835	517
Chr5	26457835	26457836	507
Chr5	26457836	26457837	515
Chr5	26457837	26457838	523
Chr5	26457838	26457839	533
Chr5	26457839	26457840	525
Chr5	26457840	26457841	514
Chr5	26457841	26457842	501
Chr5	26457842	26457843	513
Chr5	26457843	26457845	503
Chr5	26457845	26457846	506
Chr5	26457846	26457847	508
Chr5	26457847	26457848	511
Chr5	26457848	26457850	502
Chr5	26457850	26457851	503
Chr5	26457851	26457852	504
Chr5	26457852	26457853	505
Chr5	26457853	26457854	512
Chr5	26457854	26457855	511
Chr5	26457855	26457856	505
Chr5	26457856	26457858	494
Chr5	26457858	26457859	488
Chr5	26457859	26457860	470
Chr5	26457860	26457862	472
Chr5	26457862	26457863	473
Chr5	26457863	26457864	475
Chr5	26457864	26457865	463
Chr5	26457865	26457866	453
Chr5	26457866	26457867	458
Chr5	26457867	26457868	457
Chr5	26457868	26457869	458
Chr5	26457869	26457870	452
Chr5	26457870	26457871	451
Chr5	26457871	26457872	454
Chr5	26457872	26457873	447
Chr5	26457873	26457874	449
Chr5	26457874	26457875	458
Chr5	26457875	26457876	456
Chr5	26457876	26457877	440
Chr5	26457877	26457878	416
Chr5	26457878	26457879	410
Chr5	26457879	26457880	404
Chr5	26457880	26457881	401
Chr5	26457881	26457882	400
Chr5	26457882	26457883	387
Chr5	26457883	26457884	382
Chr5	26457884	26457885	378
Chr5	26457885	26457886	380
Chr5	26457886	26457887	379
Chr5	26457887	26457888	373
Chr5	26457888	26457889	368
Chr5	26457889	26457890	376
Chr5	26457890	26457891	374
Chr5	26457891	26457892	371
Chr5	26457892	26457893	52
Chr5	26457893	26457894	48
Chr5	26457894	26457896	49
Chr5	26457896	26457899	47
Chr5	26457899	26457900	46
Chr5	26457900	26457901	45
Chr5	26457901	26457902	44
Chr5	26457902	26457903	42
Chr5	26457903	26457909	41
Chr5	26457909	26457910	40
Chr5	26457910	26457913	37
Chr5	26457913	26457914	41
Chr5	26457914	26457916	42
Chr5	26457916	26457917	39
Chr5	26457917	26457924	41
Chr5	26457924	26457926	42
Chr5	26457926	26457927	43
Chr5	26457927	26457929	45
Chr5	26457929	26457935	44
Chr5	26457935	26457936	43
Chr5	26457936	26457939	42
Chr5	26457939	26457941	39
Chr5	26457941	26457942	37
Chr5	26457942	26457943	36
Chr5	26457943	26457945	34
Chr5	26457945	26457946	33
Chr5	26457946	26457948	32
Chr5	26457948	26457954	31
Chr5	26457954	26457955	30
Chr5	26457955	26457956	27
Chr5	26457956	26457957	26
Chr5	26457957	26457959	27
Chr5	26457959	26457961	25
Chr5	26457961	26457964	27
Chr5	26457964	26457966	28
Chr5	26457966	26457967	27
Chr5	26457967	26457968	24
Chr5	26457968	26457972	23
Chr5	26457972	26457974	22
Chr5	26457974	26457975	21
Chr5	26457975	26457977	20
Chr5	26457977	26457980	18
Chr5	26457980	26457982	17
Chr5	26457982	26457983	18
Chr5	26457983	26457984	31
Chr5	26457984	26457985	34
Chr5	26457985	26457987	349
Chr5	26457987	26457988	351
Chr5	26457988	26457990	366
Chr5	26457990	26457991	364
Chr5	26457991	26457992	366
Chr5	26457992	26457993	364
Chr5	26457993	26457994	358
Chr5	26457994	26457995	352
Chr5	26457995	26457996	353
Chr5	26457996	26457997	352
Chr5	26457997	26457998	363
Chr5	26457998	26457999	369
Chr5	26457999	26458000	379
Chr5	26458000	26458001	380
Chr5	26458001	26458002	381
Chr5	26458002	26458003	399
Chr5	26458003	26458004	409
Chr5	26458004	26458005	406
Chr5	26458005	26458006	407
Chr5	26458006	26458007	405
Chr5	26458007	26458008	396
Chr5	26458008	26458009	398
Chr5	26458009	26458010	404
Chr5	26458010	26458015	403
Chr5	26458015	26458016	405
Chr5	26458016	26458017	413
Chr5	26458017	26458018	420
Chr5	26458018	26458019	421
Chr5	26458019	26458020	422
Chr5	26458020	26458021	421
Chr5	26458021	26458024	418
Chr5	26458024	26458025	422
Chr5	26458025	26458026	425
Chr5	26458026	26458027	418
Chr5	26458027	26458028	400
Chr5	26458028	26458029	411
Chr5	26458029	26458030	413
Chr5	26458030	26458031	405
Chr5	26458031	26458032	409
Chr5	26458032	26458033	413
Chr5	26458033	26458034	406
Chr5	26458034	26458035	412
Chr5	26458035	26458036	410
Chr5	26458036	26458038	403
Chr5	26458038	26458039	405
Chr5	26458039	26458040	398
Chr5	26458040	26458041	401
Chr5	26458041	26458042	416
Chr5	26458042	26458043	418
Chr5	26458043	26458044	413
Chr5	26458044	26458045	419
Chr5	26458045	26458046	422
Chr5	26458046	26458048	419
Chr5	26458048	26458049	418
Chr5	26458049	26458050	421
Chr5	26458050	26458051	415
Chr5	26458051	26458052	420
Chr5	26458052	26458053	421
Chr5	26458053	26458054	435
Chr5	26458054	26458055	448
Chr5	26458055	26458056	447
Chr5	26458056	26458057	454
Chr5	26458057	26458058	453
Chr5	26458058	26458059	455
Chr5	26458059	26458060	453
Chr5	26458060	26458061	449
Chr5	26458061	26458063	450
Chr5	26458063	26458064	454
Chr5	26458064	26458065	470
Chr5	26458065	26458066	468
Chr5	26458066	26458067	470
Chr5	26458067	26458068	481
Chr5	26458068	26458069	479
Chr5	26458069	26458071	496
Chr5	26458071	26458072	498
Chr5	26458072	26458073	525
Chr5	26458073	26458074	532
Chr5	26458074	26458075	546
Chr5	26458075	26458076	548
Chr5	26458076	26458077	551
Chr5	26458077	26458078	548
Chr5	26458078	26458079	552
Chr5	26458079	26458080	553
Chr5	26458080	26458081	556
Chr5	26458081	26458083	558
Chr5	26458083	26458084	568
Chr5	26458084	26458085	580
Chr5	26458085	26458086	586
Chr5	26458086	26458087	601
Chr5	26458087	26458088	613
Chr5	26458088	26458089	615
Chr5	26458089	26458090	597
Chr5	26458090	26458091	600
Chr5	26458091	26458093	609
Chr5	26458093	26458094	614
Chr5	26458094	26458095	620
Chr5	26458095	26458096	622
Chr5	26458096	26458097	612
Chr5	26458097	26458098	628
Chr5	26458098	26458099	615
Chr5	26458099	26458100	609
Chr5	26458100	26458101	605
Chr5	26458101	26458102	602
Chr5	26458102	26458103	603
Chr5	26458103	26458104	586
Chr5	26458104	26458105	585
Chr5	26458105	26458106	599
Chr5	26458106	26458107	603
Chr5	26458107	26458109	610
Chr5	26458109	26458110	623
Chr5	26458110	26458111	619
Chr5	26458111	26458112	620
Chr5	26458112	26458113	633
Chr5	26458113	26458114	632
Chr5	26458114	26458115	649
Chr5	26458115	26458116	651
Chr5	26458116	26458117	649
Chr5	26458117	26458118	647
Chr5	26458118	26458119	641
Chr5	26458119	26458120	642
Chr5	26458120	26458121	648
Chr5	26458121	26458122	650
Chr5	26458122	26458123	648
Chr5	26458123	26458124	656
Chr5	26458124	26458125	654
Chr5	26458125	26458126	658
Chr5	26458126	26458127	649
Chr5	26458127	26458128	641
Chr5	26458128	26458129	642
Chr5	26458129	26458130	631
Chr5	26458130	26458131	642
Chr5	26458131	26458132	669
Chr5	26458132	26458133	662
Chr5	26458133	26458134	657
Chr5	26458134	26458135	666
Chr5	26458135	26458136	657
Chr5	26458136	26458137	662
Chr5	26458137	26458138	663
Chr5	26458138	26458139	670
Chr5	26458139	26458140	672
Chr5	26458140	26458141	674
Chr5	26458141	26458142	673
Chr5	26458142	26458143	659
Chr5	26458143	26458144	667
Chr5	26458144	26458145	672
Chr5	26458145	26458146	668
Chr5	26458146	26458148	672
Chr5	26458148	26458149	669
Chr5	26458149	26458150	662
Chr5	26458150	26458151	658
Chr5	26458151	26458152	662
Chr5	26458152	26458153	658
Chr5	26458153	26458154	653
Chr5	26458154	26458155	638
Chr5	26458155	26458156	74
Chr5	26458156	26458157	73
Chr5	26458157	26458159	65
Chr5	26458159	26458161	64
Chr5	26458161	26458163	65
Chr5	26458163	26458165	64
Chr5	26458165	26458166	62
Chr5	26458166	26458167	61
Chr5	26458167	26458168	60
Chr5	26458168	26458170	58
Chr5	26458170	26458171	53
Chr5	26458171	26458172	55
Chr5	26458172	26458173	56
Chr5	26458173	26458174	53
Chr5	26458174	26458175	54
Chr5	26458175	26458176	53
Chr5	26458176	26458179	52
Chr5	26458179	26458180	53
Chr5	26458180	26458183	54
Chr5	26458183	26458186	53
Chr5	26458186	26458187	50
Chr5	26458187	26458191	48
Chr5	26458191	26458192	45
Chr5	26458192	26458194	44
Chr5	26458194	26458195	43
Chr5	26458195	26458196	44
Chr5	26458196	26458197	46
Chr5	26458197	26458198	49
Chr5	26458198	26458199	52
Chr5	26458199	26458200	53
Chr5	26458200	26458203	54
Chr5	26458203	26458205	56
Chr5	26458205	26458206	55
Chr5	26458206	26458207	54
Chr5	26458207	26458209	53
Chr5	26458209	26458211	54
Chr5	26458211	26458212	55
Chr5	26458212	26458213	54
Chr5	26458213	26458216	52
Chr5	26458216	26458217	51
Chr5	26458217	26458219	53
Chr5	26458219	26458222	52
Chr5	26458222	26458224	54
Chr5	26458224	26458225	55
Chr5	26458225	26458226	53
Chr5	26458226	26458227	52
Chr5	26458227	26458230	53
Chr5	26458230	26458231	54
Chr5	26458231	26458232	52
Chr5	26458232	26458234	47
Chr5	26458234	26458235	48
Chr5	26458235	26458238	51
Chr5	26458238	26458239	54
Chr5	26458239	26458240	53
Chr5	26458240	26458241	52
Chr5	26458241	26458242	53
Chr5	26458242	26458245	54
Chr5	26458245	26458246	75
Chr5	26458246	26458247	88
Chr5	26458247	26458248	655
Chr5	26458248	26458249	657
Chr5	26458249	26458250	659
Chr5	26458250	26458254	670
Chr5	26458254	26458255	672
Chr5	26458255	26458256	678
Chr5	26458256	26458257	681
Chr5	26458257	26458258	670
Chr5	26458258	26458259	676
Chr5	26458259	26458260	674
Chr5	26458260	26458261	666
Chr5	26458261	26458262	663
Chr5	26458262	26458263	649
Chr5	26458263	26458264	660
Chr5	26458264	26458265	662
Chr5	26458265	26458267	639
Chr5	26458267	26458268	625
Chr5	26458268	26458269	629
Chr5	26458269	26458270	628
Chr5	26458270	26458271	629
Chr5	26458271	26458272	628
Chr5	26458272	26458273	625
Chr5	26458273	26458274	633
Chr5	26458274	26458276	636
Chr5	26458276	26458277	622
Chr5	26458277	26458278	600
Chr5	26458278	26458279	597
Chr5	26458279	26458280	588
Chr5	26458280	26458281	579
Chr5	26458281	26458282	584
Chr5	26458282	26458283	586
Chr5	26458283	26458284	595
Chr5	26458284	26458285	593
Chr5	26458285	26458286	614
Chr5	26458286	26458287	613
Chr5	26458287	26458288	607
Chr5	26458288	26458289	604
Chr5	26458289	26458290	597
Chr5	26458290	26458291	578
Chr5	26458291	26458293	590
Chr5	26458293	26458294	601
Chr5	26458294	26458295	599
Chr5	26458295	26458296	600
Chr5	26458296	26458297	598
Chr5	26458297	26458298	590
Chr5	26458298	26458299	580
Chr5	26458299	26458300	576
Chr5	26458300	26458301	575
Chr5	26458301	26458302	573
Chr5	26458302	26458303	554
Chr5	26458303	26458304	559
Chr5	26458304	26458305	557
Chr5	26458305	26458306	555
Chr5	26458306	26458307	571
Chr5	26458307	26458308	569
Chr5	26458308	26458309	581
Chr5	26458309	26458310	582
Chr5	26458310	26458311	593
Chr5	26458311	26458312	598
Chr5	26458312	26458313	593
Chr5	26458313	26458314	588
Chr5	26458314	26458315	587
Chr5	26458315	26458316	586
Chr5	26458316	26458317	588
Chr5	26458317	26458318	585
Chr5	26458318	26458319	578
Chr5	26458319	26458320	580
Chr5	26458320	26458321	578
Chr5	26458321	26458322	573
Chr5	26458322	26458323	572
Chr5	26458323	26458324	554
Chr5	26458324	26458325	533
Chr5	26458325	26458326	528
Chr5	26458326	26458327	53
Chr5	26458327	26458328	43
Chr5	26458328	26458330	37
Chr5	26458330	26458333	38
Chr5	26458333	26458335	36
Chr5	26458335	26458336	35
Chr5	26458336	26458339	34
Chr5	26458339	26458340	31
Chr5	26458340	26458341	30
Chr5	26458341	26458342	29
Chr5	26458342	26458347	25
Chr5	26458347	26458349	27
Chr5	26458349	26458351	28
Chr5	26458351	26458354	26
Chr5	26458354	26458359	25
Chr5	26458359	26458361	23
Chr5	26458361	26458362	24
Chr5	26458362	26458364	23
Chr5	26458364	26458368	20
Chr5	26458368	26458372	19
Chr5	26458372	26458374	18
Chr5	26458374	26458378	19
Chr5	26458378	26458379	18
Chr5	26458379	26458381	17
Chr5	26458381	26458382	18
Chr5	26458382	26458388	19
Chr5	26458388	26458396	20
Chr5	26458396	26458397	21
Chr5	26458397	26458398	22
Chr5	26458398	26458402	23
Chr5	26458402	26458406	22
Chr5	26458406	26458407	20
Chr5	26458407	26458408	19
Chr5	26458408	26458411	18
Chr5	26458411	26458414	17
Chr5	26458414	26458415	18
Chr5	26458415	26458416	502
Chr5	26458416	26458417	516
Chr5	26458417	26458418	528
Chr5	26458418	26458419	530
Chr5	26458419	26458420	529
Chr5	26458420	26458421	528
Chr5	26458421	26458423	527
Chr5	26458423	26458424	526
Chr5	26458424	26458425	518
Chr5	26458425	26458426	505
Chr5	26458426	26458427	498
Chr5	26458427	26458428	496
Chr5	26458428	26458429	506
Chr5	26458429	26458430	519
Chr5	26458430	26458431	512
Chr5	26458431	26458432	514
Chr5	26458432	26458433	516
Chr5	26458433	26458434	514
Chr5	26458434	26458435	512
Chr5	26458435	26458436	493
Chr5	26458436	26458437	482
Chr5	26458437	26458438	468
Chr5	26458438	26458439	467
Chr5	26458439	26458440	464
Chr5	26458440	26458441	462
Chr5	26458441	26458442	464
Chr5	26458442	26458443	465
Chr5	26458443	26458444	464
Chr5	26458444	26458445	467
Chr5	26458445	26458446	469
Chr5	26458446	26458447	470
Chr5	26458447	26458448	476
Chr5	26458448	26458449	466
Chr5	26458449	26458451	470
Chr5	26458451	26458452	473
Chr5	26458452	26458453	490
Chr5	26458453	26458454	483
Chr5	26458454	26458455	490
Chr5	26458455	26458456	499
Chr5	26458456	26458457	493
Chr5	26458457	26458458	497
Chr5	26458458	26458459	496
Chr5	26458459	26458460	502
Chr5	26458460	26458461	504
Chr5	26458461	26458462	505
Chr5	26458462	26458463	513
Chr5	26458463	26458464	509
Chr5	26458464	26458465	519
Chr5	26458465	26458466	522
Chr5	26458466	26458467	520
Chr5	26458467	26458468	518
Chr5	26458468	26458469	519
Chr5	26458469	26458470	510
Chr5	26458470	26458471	509
Chr5	26458471	26458472	503
Chr5	26458472	26458473	507
Chr5	26458473	26458474	502
Chr5	26458474	26458475	497
Chr5	26458475	26458477	478
Chr5	26458477	26458478	479
Chr5	26458478	26458479	485
Chr5	26458479	26458480	488
Chr5	26458480	26458481	483
Chr5	26458481	26458482	475
Chr5	26458482	26458483	482
Chr5	26458483	26458485	476
Chr5	26458485	26458486	478
Chr5	26458486	26458487	488
Chr5	26458487	26458488	491
Chr5	26458488	26458490	487
Chr5	26458490	26458491	488
Chr5	26458491	26458492	491
Chr5	26458492	26458493	511
Chr5	26458493	26458494	501
Chr5	26458494	26458495	505
Chr5	26458495	26458496	506
Chr5	26458496	26458497	503
Chr5	26458497	26458498	490
Chr5	26458498	26458499	478
Chr5	26458499	26458500	477
Chr5	26458500	26458501	464
Chr5	26458501	26458502	473
Chr5	26458502	26458503	474
Chr5	26458503	26458504	479
Chr5	26458504	26458505	483
Chr5	26458505	26458506	486
Chr5	26458506	26458507	479
Chr5	26458507	26458508	476
Chr5	26458508	26458509	470
Chr5	26458509	26458511	468
Chr5	26458511	26458512	469
Chr5	26458512	26458514	463
Chr5	26458514	26458515	465
Chr5	26458515	26458516	466
Chr5	26458516	26458517	459
Chr5	26458517	26458518	444
Chr5	26458518	26458519	442
Chr5	26458519	26458520	440
Chr5	26458520	26458521	446
Chr5	26458521	26458522	454
Chr5	26458522	26458523	458
Chr5	26458523	26458524	457
Chr5	26458524	26458527	458
Chr5	26458527	26458528	38
Chr5	26458528	26458529	35
Chr5	26458529	26458530	14
Chr5	26458530	26458531	13
Chr5	26458531	26458532	12
Chr5	26458532	26458534	13
Chr5	26458534	26458535	12
Chr5	26458535	26458543	11
Chr5	26458543	26458544	12
Chr5	26458544	26458547	11
Chr5	26458547	26458550	10
Chr5	26458550	26458553	9
Chr5	26458553	26458556	8
Chr5	26458556	26458563	9
Chr5	26458563	26458572	8
Chr5	26458572	26458573	9
Chr5	26458573	26458576	10
Chr5	26458576	26458591	9
Chr5	26458591	26458594	10
Chr5	26458594	26458597	11
Chr5	26458597	26458598	12
Chr5	26458598	26458605	13
Chr5	26458605	26458624	11
Chr5	26458624	26458626	12
Chr5	26458626	26458627	16
Chr5	26458627	26458628	22
Chr5	26458628	26458629	442
Chr5	26458629	26458630	443
Chr5	26458630	26458631	445
Chr5	26458631	26458632	440
Chr5	26458632	26458633	498
Chr5	26458633	26458634	495
Chr5	26458634	26458635	490
Chr5	26458635	26458637	491
Chr5	26458637	26458638	490
Chr5	26458638	26458639	489
Chr5	26458639	26458641	488
Chr5	26458641	26458642	489
Chr5	26458642	26458643	485
Chr5	26458643	26458644	484
Chr5	26458644	26458645	479
Chr5	26458645	26458646	494
Chr5	26458646	26458647	490
Chr5	26458647	26458648	485
Chr5	26458648	26458649	480
Chr5	26458649	26458650	473
Chr5	26458650	26458651	477
Chr5	26458651	26458652	473
Chr5	26458652	26458653	482
Chr5	26458653	26458654	486
Chr5	26458654	26458655	475
Chr5	26458655	26458656	484
Chr5	26458656	26458657	490
Chr5	26458657	26458658	478
Chr5	26458658	26458659	492
Chr5	26458659	26458661	510
Chr5	26458661	26458662	506
Chr5	26458662	26458663	510
Chr5	26458663	26458664	513
Chr5	26458664	26458665	504
Chr5	26458665	26458666	491
Chr5	26458666	26458668	488
Chr5	26458668	26458669	489
Chr5	26458669	26458670	490
Chr5	26458670	26458673	54
Chr5	26458673	26458677	53
Chr5	26458677	26458681	50
Chr5	26458681	26458682	52
Chr5	26458682	26458685	53
Chr5	26458685	26458687	54
Chr5	26458687	26458688	58
Chr5	26458688	26458692	57
Chr5	26458692	26458693	56
Chr5	26458693	26458694	55
Chr5	26458694	26458697	53
Chr5	26458697	26458698	54
Chr5	26458698	26458699	52
Chr5	26458699	26458702	53
Chr5	26458702	26458703	66
Chr5	26458703	26458704	70
Chr5	26458704	26458705	75
Chr5	26458705	26458706	81
Chr5	26458706	26458707	83
Chr5	26458707	26458708	85
Chr5	26458708	26458711	86
Chr5	26458711	26458713	89
Chr5	26458713	26458715	94
Chr5	26458715	26458716	96
Chr5	26458716	26458718	97
Chr5	26458718	26458720	100
Chr5	26458720	26458721	99
Chr5	26458721	26458722	97
Chr5	26458722	26458723	94
Chr5	26458723	26458724	95
Chr5	26458724	26458725	93
Chr5	26458725	26458728	94
Chr5	26458728	26458729	93
Chr5	26458729	26458731	92
Chr5	26458731	26458732	93
Chr5	26458732	26458733	94
Chr5	26458733	26458735	95
Chr5	26458735	26458737	96
Chr5	26458737	26458738	98
Chr5	26458738	26458739	97
Chr5	26458739	26458741	100
Chr5	26458741	26458742	102
Chr5	26458742	26458743	101
Chr5	26458743	26458745	100
Chr5	26458745	26458746	98
Chr5	26458746	26458747	95
Chr5	26458747	26458748	96
Chr5	26458748	26458749	95
Chr5	26458749	26458750	94
Chr5	26458750	26458751	98
Chr5	26458751	26458752	533
Chr5	26458752	26458753	545
Chr5	26458753	26458754	550
Chr5	26458754	26458755	565
Chr5	26458755	26458756	568
Chr5	26458756	26458757	565
Chr5	26458757	26458758	567
Chr5	26458758	26458760	574
Chr5	26458760	26458761	576
Chr5	26458761	26458762	577
Chr5	26458762	26458763	573
Chr5	26458763	26458764	574
Chr5	26458764	26458765	569
Chr5	26458765	26458766	563
Chr5	26458766	26458767	558
Chr5	26458767	26458768	562
Chr5	26458768	26458769	559
Chr5	26458769	26458770	549
Chr5	26458770	26458771	546
Chr5	26458771	26458772	547
Chr5	26458772	26458773	543
Chr5	26458773	26458774	535
Chr5	26458774	26458775	538
Chr5	26458775	26458776	530
Chr5	26458776	26458777	537
Chr5	26458777	26458778	533
Chr5	26458778	26458779	526
Chr5	26458779	26458780	521
Chr5	26458780	26458781	543
Chr5	26458781	26458782	538
Chr5	26458782	26458783	540
Chr5	26458783	26458784	543
Chr5	26458784	26458785	529
Chr5	26458785	26458786	528
Chr5	26458786	26458787	540
Chr5	26458787	26458788	543
Chr5	26458788	26458790	537
Chr5	26458790	26458791	540
Chr5	26458791	26458792	542
Chr5	26458792	26458793	578
Chr5	26458793	26458794	584
Chr5	26458794	26458795	594
Chr5	26458795	26458796	596
Chr5	26458796	26458797	598
Chr5	26458797	26458798	597
Chr5	26458798	26458799	599
Chr5	26458799	26458800	596
Chr5	26458800	26458801	595
Chr5	26458801	26458802	594
Chr5	26458802	26458803	603
Chr5	26458803	26458804	596
Chr5	26458804	26458805	579
Chr5	26458805	26458806	571
Chr5	26458806	26458807	567
Chr5	26458807	26458808	562
Chr5	26458808	26458809	561
Chr5	26458809	26458810	560
Chr5	26458810	26458811	564
Chr5	26458811	26458812	566
Chr5	26458812	26458813	562
Chr5	26458813	26458814	555
Chr5	26458814	26458815	494
Chr5	26458815	26458816	497
Chr5	26458816	26458817	515
Chr5	26458817	26458818	518
Chr5	26458818	26458819	523
Chr5	26458819	26458820	529
Chr5	26458820	26458821	536
Chr5	26458821	26458822	550
Chr5	26458822	26458823	552
Chr5	26458823	26458824	557
Chr5	26458824	26458825	565
Chr5	26458825	26458826	567
Chr5	26458826	26458827	566
Chr5	26458827	26458828	556
Chr5	26458828	26458830	557
Chr5	26458830	26458831	569
Chr5	26458831	26458832	570
Chr5	26458832	26458833	592
Chr5	26458833	26458834	591
Chr5	26458834	26458835	582
Chr5	26458835	26458836	576
Chr5	26458836	26458837	573
Chr5	26458837	26458838	570
Chr5	26458838	26458839	554
Chr5	26458839	26458840	555
Chr5	26458840	26458841	544
Chr5	26458841	26458842	530
Chr5	26458842	26458843	533
Chr5	26458843	26458844	561
Chr5	26458844	26458845	559
Chr5	26458845	26458846	570
Chr5	26458846	26458847	575
Chr5	26458847	26458848	577
Chr5	26458848	26458849	576
Chr5	26458849	26458850	578
Chr5	26458850	26458851	579
Chr5	26458851	26458852	578
Chr5	26458852	26458853	582
Chr5	26458853	26458854	571
Chr5	26458854	26458855	570
Chr5	26458855	26458856	555
Chr5	26458856	26458857	556
Chr5	26458857	26458858	557
Chr5	26458858	26458859	567
Chr5	26458859	26458860	564
Chr5	26458860	26458861	576
Chr5	26458861	26458862	582
Chr5	26458862	26458863	578
Chr5	26458863	26458864	584
Chr5	26458864	26458865	581
Chr5	26458865	26458866	583
Chr5	26458866	26458867	582
Chr5	26458867	26458868	583
Chr5	26458868	26458869	580
Chr5	26458869	26458870	586
Chr5	26458870	26458871	583
Chr5	26458871	26458872	595
Chr5	26458872	26458873	594
Chr5	26458873	26458874	593
Chr5	26458874	26458875	592
Chr5	26458875	26458876	585
Chr5	26458876	26458877	576
Chr5	26458877	26458878	573
Chr5	26458878	26458880	571
Chr5	26458880	26458881	567
Chr5	26458881	26458882	542
Chr5	26458882	26458883	13
Chr5	26458883	26458884	5
Chr5	26458884	26458887	2
Chr5	26458887	26458891	1
Chr5	26458905	26459006	1
Chr5	26459010	26459026	1
Chr5	26459026	26459061	2
Chr5	26459061	26459111	3
Chr5	26459111	26459126	2
Chr5	26459126	26459141	1
Chr5	26459141	26459142	3
Chr5	26459142	26459143	25
Chr5	26459143	26459144	555
Chr5	26459144	26459145	559
Chr5	26459145	26459146	561
Chr5	26459146	26459147	564
Chr5	26459147	26459148	560
Chr5	26459148	26459149	543
Chr5	26459149	26459150	545
Chr5	26459150	26459151	535
Chr5	26459151	26459152	545
Chr5	26459152	26459153	546
Chr5	26459153	26459154	545
Chr5	26459154	26459155	511
Chr5	26459155	26459156	508
Chr5	26459156	26459157	501
Chr5	26459157	26459158	498
Chr5	26459158	26459159	493
Chr5	26459159	26459160	500
Chr5	26459160	26459161	501
Chr5	26459161	26459162	499
Chr5	26459162	26459163	498
Chr5	26459163	26459164	497
Chr5	26459164	26459165	488
Chr5	26459165	26459166	479
Chr5	26459166	26459167	487
Chr5	26459167	26459168	496
Chr5	26459168	26459169	502
Chr5	26459169	26459170	532
Chr5	26459170	26459171	535
Chr5	26459171	26459172	546
Chr5	26459172	26459173	575
Chr5	26459173	26459174	580
Chr5	26459174	26459175	581
Chr5	26459175	26459176	588
Chr5	26459176	26459177	578
Chr5	26459177	26459178	581
Chr5	26459178	26459179	575
Chr5	26459179	26459180	571
Chr5	26459180	26459181	569
Chr5	26459181	26459182	567
Chr5	26459182	26459183	572
Chr5	26459183	26459184	554
Chr5	26459184	26459185	552
Chr5	26459185	26459186	556
Chr5	26459186	26459187	551
Chr5	26459187	26459188	549
Chr5	26459188	26459189	551
Chr5	26459189	26459190	557
Chr5	26459190	26459191	556
Chr5	26459191	26459192	559
Chr5	26459192	26459193	555
Chr5	26459193	26459194	556
Chr5	26459194	26459195	526
Chr5	26459195	26459196	525
Chr5	26459196	26459197	540
Chr5	26459197	26459198	544
Chr5	26459198	26459199	543
Chr5	26459199	26459200	540
Chr5	26459200	26459201	538
Chr5	26459201	26459202	535
Chr5	26459202	26459203	538
Chr5	26459203	26459204	533
Chr5	26459204	26459205	523
Chr5	26459205	26459206	502
Chr5	26459206	26459207	499
Chr5	26459207	26459208	491
Chr5	26459208	26459210	485
Chr5	26459210	26459211	475
Chr5	26459211	26459212	477
Chr5	26459212	26459214	505
Chr5	26459214	26459215	503
Chr5	26459215	26459216	501
Chr5	26459216	26459217	499
Chr5	26459217	26459218	497
Chr5	26459218	26459219	494
Chr5	26459219	26459220	496
Chr5	26459220	26459221	486
Chr5	26459221	26459222	481
Chr5	26459222	26459223	473
Chr5	26459223	26459224	474
Chr5	26459224	26459225	473
Chr5	26459225	26459226	470
Chr5	26459226	26459227	478
Chr5	26459227	26459228	480
Chr5	26459228	26459229	484
Chr5	26459229	26459230	502
Chr5	26459230	26459231	512
Chr5	26459231	26459232	510
Chr5	26459232	26459233	516
Chr5	26459233	26459234	501
Chr5	26459234	26459235	503
Chr5	26459235	26459236	514
Chr5	26459236	26459237	519
Chr5	26459237	26459238	520
Chr5	26459238	26459239	521
Chr5	26459239	26459240	522
Chr5	26459240	26459241	527
Chr5	26459241	26459242	543
Chr5	26459242	26459243	541
Chr5	26459243	26459244	521
Chr5	26459244	26459245	522
Chr5	26459245	26459247	519
Chr5	26459247	26459248	511
Chr5	26459248	26459249	518
Chr5	26459249	26459250	522
Chr5	26459250	26459251	520
Chr5	26459251	26459252	522
Chr5	26459252	26459253	525
Chr5	26459253	26459254	528
Chr5	26459254	26459255	533
Chr5	26459255	26459256	538
Chr5	26459256	26459257	544
Chr5	26459257	26459258	563
Chr5	26459258	26459259	572
Chr5	26459259	26459260	590
Chr5	26459260	26459261	587
Chr5	26459261	26459262	582
Chr5	26459262	26459263	593
Chr5	26459263	26459264	595
Chr5	26459264	26459265	594
Chr5	26459265	26459266	616
Chr5	26459266	26459267	620
Chr5	26459267	26459268	616
Chr5	26459268	26459269	612
Chr5	26459269	26459270	618
Chr5	26459270	26459271	608
Chr5	26459271	26459272	604
Chr5	26459272	26459273	587
Chr5	26459273	26459274	561
Chr5	26459274	26459275	558
Chr5	26459275	26459276	571
Chr5	26459276	26459277	575
Chr5	26459277	26459278	583
Chr5	26459278	26459279	582
Chr5	26459279	26459280	573
Chr5	26459280	26459281	580
Chr5	26459281	26459282	584
Chr5	26459282	26459283	586
Chr5	26459283	26459284	577
Chr5	26459284	26459286	580
Chr5	26459286	26459288	575
Chr5	26459288	26459289	582
Chr5	26459289	26459290	589
Chr5	26459290	26459291	594
Chr5	26459291	26459292	596
Chr5	26459292	26459293	604
Chr5	26459293	26459295	606
Chr5	26459295	26459296	610
Chr5	26459296	26459297	616
Chr5	26459297	26459299	611
Chr5	26459299	26459300	621
Chr5	26459300	26459301	616
Chr5	26459301	26459302	624
Chr5	26459302	26459303	629
Chr5	26459303	26459304	624
Chr5	26459304	26459305	634
Chr5	26459305	26459306	639
Chr5	26459306	26459307	648
Chr5	26459307	26459308	644
Chr5	26459308	26459310	657
Chr5	26459310	26459311	653
Chr5	26459311	26459312	651
Chr5	26459312	26459313	645
Chr5	26459313	26459314	615
Chr5	26459314	26459316	614
Chr5	26459316	26459317	627
Chr5	26459317	26459318	642
Chr5	26459318	26459319	641
Chr5	26459319	26459320	675
Chr5	26459320	26459321	665
Chr5	26459321	26459323	669
Chr5	26459323	26459324	684
Chr5	26459324	26459325	683
Chr5	26459325	26459326	696
Chr5	26459326	26459327	705
Chr5	26459327	26459328	743
Chr5	26459328	26459329	738
Chr5	26459329	26459330	737
Chr5	26459330	26459331	722
Chr5	26459331	26459332	709
Chr5	26459332	26459334	710
Chr5	26459334	26459335	716
Chr5	26459335	26459336	709
Chr5	26459336	26459337	701
Chr5	26459337	26459338	693
Chr5	26459338	26459339	691
Chr5	26459339	26459340	690
Chr5	26459340	26459341	692
Chr5	26459341	26459342	688
Chr5	26459342	26459343	673
Chr5	26459343	26459344	672
Chr5	26459344	26459347	666
Chr5	26459347	26459348	664
Chr5	26459348	26459349	667
Chr5	26459349	26459350	658
Chr5	26459350	26459351	666
Chr5	26459351	26459352	673
Chr5	26459352	26459353	670
Chr5	26459353	26459355	657
Chr5	26459355	26459356	653
Chr5	26459356	26459357	649
Chr5	26459357	26459358	641
Chr5	26459358	26459359	632
Chr5	26459359	26459360	629
Chr5	26459360	26459361	612
Chr5	26459361	26459362	609
Chr5	26459362	26459363	605
Chr5	26459363	26459364	596
Chr5	26459364	26459365	594
Chr5	26459365	26459366	596
Chr5	26459366	26459367	575
Chr5	26459367	26459369	571
Chr5	26459369	26459370	565
Chr5	26459370	26459371	549
Chr5	26459371	26459372	530
Chr5	26459372	26459373	532
Chr5	26459373	26459374	534
Chr5	26459374	26459376	528
Chr5	26459376	26459377	515
Chr5	26459377	26459378	508
Chr5	26459378	26459379	501
Chr5	26459379	26459380	502
Chr5	26459380	26459381	498
Chr5	26459381	26459382	493
Chr5	26459382	26459383	486
Chr5	26459383	26459384	476
Chr5	26459384	26459385	475
Chr5	26459385	26459386	474
Chr5	26459386	26459387	468
Chr5	26459387	26459388	466
Chr5	26459388	26459389	464
Chr5	26459389	26459390	457
Chr5	26459390	26459391	451
Chr5	26459391	26459392	440
Chr5	26459392	26459393	438
Chr5	26459393	26459394	422
Chr5	26459394	26459395	419
Chr5	26459395	26459396	414
Chr5	26459396	26459397	412
Chr5	26459397	26459398	408
Chr5	26459398	26459399	396
Chr5	26459399	26459400	392
Chr5	26459400	26459401	381
Chr5	26459401	26459402	382
Chr5	26459402	26459403	376
Chr5	26459403	26459404	368
Chr5	26459404	26459405	369
Chr5	26459405	26459406	358
Chr5	26459406	26459407	357
Chr5	26459407	26459408	347
Chr5	26459408	26459409	345
Chr5	26459409	26459410	332
Chr5	26459410	26459411	331
Chr5	26459411	26459412	330
Chr5	26459412	26459413	331
Chr5	26459413	26459414	330
Chr5	26459414	26459415	331
Chr5	26459415	26459417	332
Chr5	26459417	26459418	323
Chr5	26459418	26459419	307
Chr5	26459419	26459420	306
Chr5	26459420	26459422	274
Chr5	26459422	26459423	269
Chr5	26459423	26459424	268
Chr5	26459424	26459425	249
Chr5	26459425	26459426	237
Chr5	26459426	26459427	219
Chr5	26459427	26459428	208
Chr5	26459428	26459429	157
Chr5	26459429	26459430	156
Chr5	26459430	26459431	153
Chr5	26459431	26459432	147
Chr5	26459432	26459433	146
Chr5	26459433	26459434	138
Chr5	26459434	26459435	136
Chr5	26459435	26459437	131
Chr5	26459437	26459438	126
Chr5	26459438	26459441	121
Chr5	26459441	26459442	119
Chr5	26459442	26459443	122
Chr5	26459443	26459444	117
Chr5	26459444	26459445	116
Chr5	26459445	26459446	115
Chr5	26459446	26459447	116
Chr5	26459447	26459451	118
Chr5	26459451	26459452	107
Chr5	26459452	26459453	104
Chr5	26459453	26459454	103
Chr5	26459454	26459455	98
Chr5	26459455	26459456	95
Chr5	26459456	26459459	94
Chr5	26459459	26459460	89
Chr5	26459460	26459463	87
Chr5	26459463	26459464	88
Chr5	26459464	26459465	85
Chr5	26459465	26459466	86
Chr5	26459466	26459467	79
Chr5	26459467	26459468	77
Chr5	26459468	26459469	76
Chr5	26459469	26459470	75
Chr5	26459470	26459472	74
Chr5	26459472	26459473	73
Chr5	26459473	26459474	71
Chr5	26459474	26459479	69
Chr5	26459479	26459480	68
Chr5	26459480	26459482	66
Chr5	26459482	26459483	64
Chr5	26459483	26459486	65
Chr5	26459486	26459488	63
Chr5	26459488	26459494	62
Chr5	26459494	26459495	60
Chr5	26459495	26459497	59
Chr5	26459497	26459498	58
Chr5	26459498	26459500	55
Chr5	26459500	26459502	56
Chr5	26459502	26459503	55
Chr5	26459503	26459505	53
Chr5	26459505	26459507	51
Chr5	26459507	26459513	49
Chr5	26459513	26459515	48
Chr5	26459515	26459516	47
Chr5	26459516	26459517	46
Chr5	26459517	26459518	44
Chr5	26459518	26459520	41
Chr5	26459520	26459522	40
Chr5	26459522	26459525	38
Chr5	26459525	26459527	34
Chr5	26459527	26459528	32
Chr5	26459528	26459530	29
Chr5	26459530	26459535	28
Chr5	26459535	26459537	27
Chr5	26459537	26459541	25
Chr5	26459541	26459543	23
Chr5	26459543	26459547	19
Chr5	26459547	26459548	18
Chr5	26459548	26459549	16
Chr5	26459549	26459550	15
Chr5	26459550	26459553	14
Chr5	26459553	26459561	12
Chr5	26459561	26459563	13
Chr5	26459563	26459564	14
Chr5	26459564	26459566	12
Chr5	26459566	26459568	11
Chr5	26459568	26459571	10
Chr5	26459571	26459573	9
Chr5	26459573	26459577	10
Chr5	26459577	26459580	9
Chr5	26459580	26459584	7
Chr5	26459584	26459605	4
Chr5	26459605	26459615	3
Chr5	26459615	26459627	2
Chr5	26459627	26459651	1
Chr1	916808	916826	1
Chr1	916826	916827	2
Chr1	916827	916829	3
Chr1	916829	916830	6
Chr1	916830	916831	8
Chr1	916831	916832	10
Chr1	916832	916835	11
Chr1	916835	916839	12
Chr1	916839	916840	14
Chr1	916840	916841	15
Chr1	916841	916846	18
Chr1	916846	916849	19
Chr1	916849	916851	20
Chr1	916851	916852	21
Chr1	916852	916853	22
Chr1	916853	916854	23
Chr1	916854	916855	26
Chr1	916855	916856	32
Chr1	916856	916857	42
Chr1	916857	916858	45
Chr1	916858	916859	58
Chr1	916859	916860	103
Chr1	916860	916861	111
Chr1	916861	916864	113
Chr1	916864	916865	114
Chr1	916865	916867	121
Chr1	916867	916868	146
Chr1	916868	916869	151
Chr1	916869	916870	153
Chr1	916870	916871	156
Chr1	916871	916872	157
Chr1	916872	916873	158
Chr1	916873	916874	160
Chr1	916874	916875	166
Chr1	916875	916876	168
Chr1	916876	916878	171
Chr1	916878	916879	174
Chr1	916879	916880	178
Chr1	916880	916881	198
Chr1	916881	916882	283
Chr1	916882	916883	300
Chr1	916883	916884	332
Chr1	916884	916885	350
Chr1	916885	916886	353
Chr1	916886	916887	359
Chr1	916887	916888	369
Chr1	916888	916889	392
Chr1	916889	916890	397
Chr1	916890	916891	400
Chr1	916891	916892	413
Chr1	916892	916893	423
Chr1	916893	916894	429
Chr1	916894	916895	444
Chr1	916895	916896	468
Chr1	916896	916897	470
Chr1	916897	916898	471
Chr1	916898	916899	475
Chr1	916899	916900	483
Chr1	916900	916901	499
Chr1	916901	916902	528
Chr1	916902	916903	550
Chr1	916903	916904	554
Chr1	916904	916905	562
Chr1	916905	916906	665
Chr1	916906	916907	690
Chr1	916907	916908	748
Chr1	916908	916909	766
Chr1	916909	916910	778
Chr1	916910	916911	799
Chr1	916911	916912	822
Chr1	916912	916913	906
Chr1	916913	916914	925
Chr1	916914	916915	940
Chr1	916915	916916	963
Chr1	916916	916917	988
Chr1	916917	916918	995
Chr1	916918	916919	1059
Chr1	916919	916920	1108
Chr1	916920	916921	1147
Chr1	916921	916922	1170
Chr1	916922	916923	1280
Chr1	916923	916924	1308
Chr1	916924	916925	1333
Chr1	916925	916926	1412
Chr1	916926	916927	1477
Chr1	916927	916928	1554
Chr1	916928	916929	1611
Chr1	916929	916930	1647
Chr1	916930	916931	1681
Chr1	916931	916932	1683
Chr1	916932	916933	1707
Chr1	916933	916934	1983
Chr1	916934	916935	2022
Chr1	916935	916936	2158
Chr1	916936	916937	2179
Chr1	916937	916938	2192
Chr1	916938	916939	2205
Chr1	916939	916940	2222
Chr1	916940	916941	2270
Chr1	916941	916942	2287
Chr1	916942	916943	2390
Chr1	916943	916944	2423
Chr1	916944	916945	2435
Chr1	916945	916946	2449
Chr1	916946	916947	2467
Chr1	916947	916948	2642
Chr1	916948	916949	2687
Chr1	916949	916950	2820
Chr1	916950	916951	2954
Chr1	916951	916952	2975
Chr1	916952	916953	3011
Chr1	916953	916954	3030
Chr1	916954	916955	3052
Chr1	916955	916956	3120
Chr1	916956	916957	3132
Chr1	916957	916958	3145
Chr1	916958	916959	3196
Chr1	916959	916960	3205
Chr1	916960	916961	3189
Chr1	916961	916962	3230
Chr1	916962	916963	3281
Chr1	916963	916964	3310
Chr1	916964	916965	3347
Chr1	916965	916966	3359
Chr1	916966	916967	3377
Chr1	916967	916968	3387
Chr1	916968	916969	3391
Chr1	916969	916970	3418
Chr1	916970	916971	3432
Chr1	916971	916972	3434
Chr1	916972	916973	3466
Chr1	916973	916974	3608
Chr1	916974	916975	3662
Chr1	916975	916976	3692
Chr1	916976	916977	3718
Chr1	916977	916978	3747
Chr1	916978	916979	3829
Chr1	916979	916980	3898
Chr1	916980	916981	3908
Chr1	916981	916982	3963
Chr1	916982	916983	3884
Chr1	916983	916984	3890
Chr1	916984	916985	4132
Chr1	916985	916986	4166
Chr1	916986	916987	4272
Chr1	916987	916988	4310
Chr1	916988	916989	4381
Chr1	916989	916990	4372
Chr1	916990	916991	4389
Chr1	916991	916992	4393
Chr1	916992	916993	4473
Chr1	916993	916994	4489
Chr1	916994	916995	4555
Chr1	916995	916996	4585
Chr1	916996	916997	4567
Chr1	916997	916998	4628
Chr1	916998	916999	4642
Chr1	916999	917000	4797
Chr1	917000	917001	4794
Chr1	917001	917002	4798
Chr1	917002	917003	4780
Chr1	917003	917004	4797
Chr1	917004	917006	4800
Chr1	917006	917007	4746
Chr1	917007	917008	4748
Chr1	917008	917009	4812
Chr1	917009	917010	4863
Chr1	917010	917011	4947
Chr1	917011	917012	4973
Chr1	917012	917013	4956
Chr1	917013	917014	4936
Chr1	917014	917015	5025
Chr1	917015	917016	5176
Chr1	917016	917017	5187
Chr1	917017	917018	5174
Chr1	917018	917019	5173
Chr1	917019	917020	5143
Chr1	917020	917021	5116
Chr1	917021	917022	5104
Chr1	917022	917023	5181
Chr1	917023	917024	5101
Chr1	917024	917025	5094
Chr1	917025	917026	5149
Chr1	917026	917027	5077
Chr1	917027	917028	5109
Chr1	917028	917029	5044
Chr1	917029	917030	4985
Chr1	917030	917031	5021
Chr1	917031	917032	4992
Chr1	917032	917033	5001
Chr1	917033	917034	5007
Chr1	917034	917035	4780
Chr1	917035	917036	4777
Chr1	917036	917037	4697
Chr1	917037	917038	4714
Chr1	917038	917039	4744
Chr1	917039	917040	4943
Chr1	917040	917041	4981
Chr1	917041	917042	4986
Chr1	917042	917043	5054
Chr1	917043	917044	4967
Chr1	917044	917045	5008
Chr1	917045	917046	5070
Chr1	917046	917047	5092
Chr1	917047	917048	5173
Chr1	917048	917049	5059
Chr1	917049	917050	5074
Chr1	917050	917051	5006
Chr1	917051	917052	5014
Chr1	917052	917053	5239
Chr1	917053	917054	5264
Chr1	917054	917055	5274
Chr1	917055	917056	5415
Chr1	917056	917057	5438
Chr1	917057	917058	5512
Chr1	917058	917059	5585
Chr1	917059	917060	5576
Chr1	917060	917061	5596
Chr1	917061	917062	5645
Chr1	917062	917063	5664
Chr1	917063	917064	5697
Chr1	917064	917065	5736
Chr1	917065	917066	5733
Chr1	917066	917067	5795
Chr1	917067	917068	5806
Chr1	917068	917069	5797
Chr1	917069	917070	5885
Chr1	917070	917071	5856
Chr1	917071	917073	5843
Chr1	917073	917074	5810
Chr1	917074	917075	5745
Chr1	917075	917076	5706
Chr1	917076	917077	5793
Chr1	917077	917078	5783
Chr1	917078	917079	5778
Chr1	917079	917080	5707
Chr1	917080	917081	5746
Chr1	917081	917082	5744
Chr1	917082	917083	5735
Chr1	917083	917084	5822
Chr1	917084	917085	6028
Chr1	917085	917086	5830
Chr1	917086	917087	5910
Chr1	917087	917088	5928
Chr1	917088	917089	5933
Chr1	917089	917090	5896
Chr1	917090	917091	5936
Chr1	917091	917092	5990
Chr1	917092	917093	6100
Chr1	917093	917094	6093
Chr1	917094	917095	6130
Chr1	917095	917096	6245
Chr1	917096	917097	6252
Chr1	917097	917098	6280
Chr1	917098	917099	6218
Chr1	917099	917100	6266
Chr1	917100	917101	6110
Chr1	917101	917102	6145
Chr1	917102	917104	6192
Chr1	917104	917105	6169
Chr1	917105	917106	6179
Chr1	917106	917107	6317
Chr1	917107	917108	6301
Chr1	917108	917109	6398
Chr1	917109	917110	6462
Chr1	917110	917111	6545
Chr1	917111	917112	6592
Chr1	917112	917113	6602
Chr1	917113	917114	6626
Chr1	917114	917115	6581
Chr1	917115	917116	6500
Chr1	917116	917117	6474
Chr1	917117	917118	6448
Chr1	917118	917119	6506
Chr1	917119	917120	6580
Chr1	917120	917121	6653
Chr1	917121	917122	6745
Chr1	917122	917123	6761
Chr1	917123	917124	6688
Chr1	917124	917125	6670
Chr1	917125	917126	6697
Chr1	917126	917127	6622
Chr1	917127	917128	6671
Chr1	917128	917129	6580
Chr1	917129	917130	6605
Chr1	917130	917131	6650
Chr1	917131	917132	6594
Chr1	917132	917133	6600
Chr1	917133	917134	6591
Chr1	917134	917135	6559
Chr1	917135	917136	6599
Chr1	917136	917137	6583
Chr1	917137	917138	6547
Chr1	917138	917139	6643
Chr1	917139	917140	6620
Chr1	917140	917141	6575
Chr1	917141	917142	6529
Chr1	917142	917143	6479
Chr1	917143	917144	6412
Chr1	917144	917145	6457
Chr1	917145	917146	6479
Chr1	917146	917147	6445
Chr1	917147	917148	6441
Chr1	917148	917149	6429
Chr1	917149	917150	6399
Chr1	917150	917151	6388
Chr1	917151	917152	6383
Chr1	917152	917153	6250
Chr1	917153	917154	6049
Chr1	917154	917155	6002
Chr1	917155	917156	5984
Chr1	917156	917157	5863
Chr1	917157	917158	5798
Chr1	917158	917159	5714
Chr1	917159	917160	5781
Chr1	917160	917161	5798
Chr1	917161	917162	5943
Chr1	917162	917163	5997
Chr1	917163	917164	6009
Chr1	917164	917165	6022
Chr1	917165	917166	6071
Chr1	917166	917167	6141
Chr1	917167	917168	6091
Chr1	917168	917169	6072
Chr1	917169	917170	6140
Chr1	917170	917171	6186
Chr1	917171	917172	6203
Chr1	917172	917173	6249
Chr1	917173	917174	6271
Chr1	917174	917175	6299
Chr1	917175	917176	6328
Chr1	917176	917177	6363
Chr1	917177	917178	6328
Chr1	917178	917179	6347
Chr1	917179	917180	6374
Chr1	917180	917181	6434
Chr1	917181	917182	6332
Chr1	917182	917183	6325
Chr1	917183	917184	6312
Chr1	917184	917185	6338
Chr1	917185	917186	6099
Chr1	917186	917187	6098
Chr1	917187	917188	6089
Chr1	917188	917189	5962
Chr1	917189	917190	5960
Chr1	917190	917191	5940
Chr1	917191	917192	5966
Chr1	917192	917193	6214
Chr1	917193	917194	6146
Chr1	917194	917195	6144
Chr1	917195	917196	6127
Chr1	917196	917197	5983
Chr1	917197	917198	5953
Chr1	917198	917199	5982
Chr1	917199	917200	6037
Chr1	917200	917201	6055
Chr1	917201	917202	6049
Chr1	917202	917203	6051
Chr1	917203	917204	6072
Chr1	917204	917205	6066
Chr1	917205	917206	6070
Chr1	917206	917207	6100
Chr1	917207	917208	6115
Chr1	917208	917209	6249
Chr1	917209	917210	6141
Chr1	917210	917211	6045
Chr1	917211	917212	5930
Chr1	917212	917213	5823
Chr1	917213	917214	5868
Chr1	917214	917215	5896
Chr1	917215	917216	5921
Chr1	917216	917217	5939
Chr1	917217	917218	5822
Chr1	917218	917219	5849
Chr1	917219	917220	5836
Chr1	917220	917221	5782
Chr1	917221	917222	5773
Chr1	917222	917223	5694
Chr1	917223	917224	5692
Chr1	917224	917225	5697
Chr1	917225	917226	5695
Chr1	917226	917227	5661
Chr1	917227	917228	5669
Chr1	917228	917229	5731
Chr1	917229	917230	5926
Chr1	917230	917231	6167
Chr1	917231	917232	6162
Chr1	917232	917233	6153
Chr1	917233	917234	6154
Chr1	917234	917235	6173
Chr1	917235	917236	6178
Chr1	917236	917237	6123
Chr1	917237	917238	6155
Chr1	917238	917239	6200
Chr1	917239	917240	6084
Chr1	917240	917241	6103
Chr1	917241	917242	5969
Chr1	917242	917243	6033
Chr1	917243	917244	6032
Chr1	917244	917245	6047
Chr1	917245	917246	6174
Chr1	917246	917247	6073
Chr1	917247	917248	6048
Chr1	917248	917249	6035
Chr1	917249	917250	5978
Chr1	917250	917251	5943
Chr1	917251	917252	5940
Chr1	917252	917253	5990
Chr1	917253	917254	6033
Chr1	917254	917255	6005
Chr1	917255	917256	6040
Chr1	917256	917257	6054
Chr1	917257	917258	6045
Chr1	917258	917259	6042
Chr1	917259	917260	6069
Chr1	917260	917261	5962
Chr1	917261	917262	5971
Chr1	917262	917263	5913
Chr1	917263	917264	5814
Chr1	917264	917265	5751
Chr1	917265	917266	5655
Chr1	917266	917267	5537
Chr1	917267	917268	5479
Chr1	917268	917269	5438
Chr1	917269	917270	5453
Chr1	917270	917271	5451
Chr1	917271	917272	5326
Chr1	917272	917273	5298
Chr1	917273	917274	5244
Chr1	917274	917275	5216
Chr1	917275	917276	5162
Chr1	917276	917278	5364
Chr1	917278	917279	5273
Chr1	917279	917281	5254
Chr1	917281	917282	5362
Chr1	917282	917283	5360
Chr1	917283	917284	5379
Chr1	917284	917285	5385
Chr1	917285	917286	5285
Chr1	917286	917287	5293
Chr1	917287	917288	5248
Chr1	917288	917289	5153
Chr1	917289	917290	5193
Chr1	917290	917291	5183
Chr1	917291	917292	5256
Chr1	917292	917293	5217
Chr1	917293	917294	4985
Chr1	917294	917295	4981
Chr1	917295	917296	5020
Chr1	917296	917297	4999
Chr1	917297	917298	5221
Chr1	917298	917299	5509
Chr1	917299	917300	5521
Chr1	917300	917301	5494
Chr1	917301	917302	5396
Chr1	917302	917303	5385
Chr1	917303	917304	115
Chr1	917304	917305	32
Chr1	917305	917306	26
Chr1	917306	917307	22
Chr1	917307	917308	20
Chr1	917308	917311	12
Chr1	917311	917312	10
Chr1	917312	917314	9
Chr1	917314	917318	8
Chr1	917318	917320	7
Chr1	917320	917325	8
Chr1	917325	917331	7
Chr1	917331	917336	8
Chr1	917336	917342	9
Chr1	917342	917348	8
Chr1	917348	917350	10
Chr1	917350	917353	13
Chr1	917353	917354	14
Chr1	917354	917355	13
Chr1	917355	917358	15
Chr1	917358	917362	16
Chr1	917362	917363	17
Chr1	917363	917364	18
Chr1	917364	917366	20
Chr1	917366	917375	21
Chr1	917375	917377	22
Chr1	917377	917380	23
Chr1	917380	917384	24
Chr1	917384	917390	23
Chr1	917390	917393	24
Chr1	917393	917398	23
Chr1	917398	917401	24
Chr1	917401	917403	25
Chr1	917403	917408	23
Chr1	917408	917409	24
Chr1	917409	917410	25
Chr1	917410	917413	26
Chr1	917413	917421	27
Chr1	917421	917423	26
Chr1	917423	917426	27
Chr1	917426	917430	29
Chr1	917430	917431	31
Chr1	917431	917432	33
Chr1	917432	917437	32
Chr1	917437	917444	30
Chr1	917444	917445	31
Chr1	917445	917446	36
Chr1	917446	917448	37
Chr1	917448	917449	38
Chr1	917449	917450	36
Chr1	917450	917451	37
Chr1	917451	917452	35
Chr1	917452	917454	36
Chr1	917454	917456	37
Chr1	917456	917457	35
Chr1	917457	917459	36
Chr1	917459	917461	39
Chr1	917461	917462	41
Chr1	917462	917464	44
Chr1	917464	917465	43
Chr1	917465	917467	41
Chr1	917467	917469	40
Chr1	917469	917471	42
Chr1	917471	917472	43
Chr1	917472	917474	44
Chr1	917474	917476	45
Chr1	917476	917478	44
Chr1	917478	917481	42
Chr1	917481	917484	41
Chr1	917484	917485	45
Chr1	917485	917492	47
Chr1	917492	917499	49
Chr1	917499	917502	48
Chr1	917502	917503	47
Chr1	917507	917508	52
Chr1	917508	917509	56
Chr1	917509	917510	55
Chr1	917510	917511	58
Chr1	917511	917513	57
Chr1	917513	917514	58
Chr1	917514	917516	59
Chr1	917516	917517	60
Chr1	917517	917520	63
Chr1	917520	917521	64
Chr1	917521	917523	65
Chr1	917523	917524	66
Chr1	917524	917527	65
Chr1	917527	917531	64
Chr1	917531	917532	62
Chr1	917532	917535	60
Chr1	917535	917536	61
Chr1	917536	917537	64
Chr1	917537	917541	63
Chr1	917541	917545	62
Chr1	917545	917546	61
Chr1	917546	917547	57
Chr1	917547	917549	56
Chr1	917549	917553	55
Chr1	917553	917554	54
Chr1	917554	917555	55
Chr1	917555	917558	54
Chr1	917558	917560	53
Chr1	917560	917561	49
Chr1	917561	917562	50
Chr1	917562	917563	48
Chr1	917563	917570	45
Chr1	917570	917572	43
Chr1	917572	917573	42
Chr1	917573	917574	41
Chr1	917574	917575	40
Chr1	917575	917581	39
Chr1	917581	917582	40
Chr1	917582	917585	39
Chr1	917585	917586	38
Chr1	917586	917588	37
Chr1	917588	917589	38
Chr1	917589	917591	40
Chr1	917591	917592	41
Chr1	917592	917593	40
Chr1	917593	917604	39
Chr1	917604	917607	35
Chr1	917607	917608	34
Chr1	917608	917609	32
Chr1	917609	917611	28
Chr1	917611	917612	24
Chr1	917612	917613	23
Chr1	917613	917614	24
Chr1	917614	917615	23
Chr1	917615	917617	21
Chr1	917617	917618	20
Chr1	917618	917621	17
Chr1	917621	917622	15
Chr1	917622	917624	14
Chr1	917624	917628	13
Chr1	917628	917630	14
Chr1	917630	917631	15
Chr1	917631	917635	16
Chr1	917635	917636	17
Chr1	917636	917637	21
Chr1	917637	917638	110
Chr1	917638	917639	139
Chr1	917639	917640	5447
Chr1	917640	917641	5471
Chr1	917641	917642	5546
Chr1	917642	917643	5614
Chr1	917643	917644	5594
Chr1	917644	917645	5552
Chr1	917645	917646	5446
Chr1	917646	917647	5454
Chr1	917647	917648	5457
Chr1	917648	917649	5474
Chr1	917649	917650	5503
Chr1	917650	917651	5428
Chr1	917651	917652	5382
Chr1	917652	917653	5505
Chr1	917653	917654	5594
Chr1	917654	917655	5674
Chr1	917655	917656	6027
Chr1	917656	917657	6017
Chr1	917657	917658	6028
Chr1	917658	917659	5949
Chr1	917659	917660	5957
Chr1	917660	917661	5936
Chr1	917661	917662	5976
Chr1	917662	917663	5982
Chr1	917663	917664	6091
Chr1	917664	917665	6081
Chr1	917665	917666	6007
Chr1	917666	917667	5866
Chr1	917667	917668	5640
Chr1	917668	917669	5620
Chr1	917669	917670	5629
Chr1	917670	917671	5640
Chr1	917671	917672	5654
Chr1	917672	917673	5673
Chr1	917673	917674	5705
Chr1	917674	917675	5759
Chr1	917675	917676	5902
Chr1	917676	917677	5912
Chr1	917677	917678	5936
Chr1	917678	917679	6114
Chr1	917679	917680	6081
Chr1	917680	917681	6102
Chr1	917681	917682	6243
Chr1	917682	917683	6053
Chr1	917683	917684	6071
Chr1	917684	917685	6182
Chr1	917685	917686	6170
Chr1	917686	917687	6228
Chr1	917687	917688	6272
Chr1	917688	917689	6367
Chr1	917689	917690	6302
Chr1	917690	917691	6283
Chr1	917691	917692	6338
Chr1	917692	917693	6300
Chr1	917693	917694	6309
Chr1	917694	917695	6365
Chr1	917695	917696	6451
Chr1	917696	917697	6462
Chr1	917697	917698	6452
Chr1	917698	917699	6421
Chr1	917699	917700	6338
Chr1	917700	917701	6337
Chr1	917701	917702	6331
Chr1	917702	917703	6322
Chr1	917703	917704	6355
Chr1	917704	917705	6342
Chr1	917705	917706	6382
Chr1	917706	917707	6397
Chr1	917707	917708	6456
Chr1	917708	917709	6463
Chr1	917709	917710	6485
Chr1	917710	917711	6495
Chr1	917711	917712	6524
Chr1	917712	917713	6675
Chr1	917713	917714	6448
Chr1	917714	917715	6420
Chr1	917715	917716	6406
Chr1	917716	917717	6395
Chr1	917717	917718	6339
Chr1	917718	917719	6229
Chr1	917719	917720	6243
Chr1	917720	917721	6322
Chr1	917721	917723	6313
Chr1	917723	917724	6331
Chr1	917724	917725	6335
Chr1	917725	917726	6314
Chr1	917726	917727	6411
Chr1	917727	917728	6449
Chr1	917728	917729	6398
Chr1	917729	917730	6384
Chr1	917730	917731	6337
Chr1	917731	917732	6349
Chr1	917732	917733	6289
Chr1	917733	917734	6529
Chr1	917734	917735	6462
Chr1	917735	917737	6257
Chr1	917737	917738	6245
Chr1	917738	917739	6201
Chr1	917739	917740	6200
Chr1	917740	917741	6279
Chr1	917741	917742	6339
Chr1	917742	917743	6372
Chr1	917743	917744	6687
Chr1	917744	917745	6693
Chr1	917745	917746	6578
Chr1	917746	917747	6534
Chr1	917747	917749	6509
Chr1	917749	917750	6552
Chr1	917750	917751	6715
Chr1	917751	917752	6984
Chr1	917752	917753	6985
Chr1	917753	917754	6855
Chr1	917754	917755	6716
Chr1	917755	917756	6675
Chr1	917756	917757	6354
Chr1	917757	917758	6419
Chr1	917758	917759	6424
Chr1	917759	917760	6440
Chr1	917760	917761	6471
Chr1	917761	917762	6568
Chr1	917762	917763	6539
Chr1	917763	917764	6551
Chr1	917764	917766	6423
Chr1	917766	917767	6440
Chr1	917767	917768	6418
Chr1	917768	917769	6479
Chr1	917769	917770	6730
Chr1	917770	917771	6741
Chr1	917771	917772	6801
Chr1	917772	917773	6753
Chr1	917773	917775	6822
Chr1	917775	917776	6758
Chr1	917776	917777	6611
Chr1	917777	917778	6599
Chr1	917778	917779	6638
Chr1	917779	917780	6532
Chr1	917780	917781	6510
Chr1	917781	917782	6551
Chr1	917782	917783	6381
Chr1	917783	917784	6407
Chr1	917784	917785	6392
Chr1	917785	917786	6283
Chr1	917786	917787	6276
Chr1	917787	917788	6159
Chr1	917788	917789	6127
Chr1	917789	917790	5976
Chr1	917790	917791	5967
Chr1	917791	917792	5995
Chr1	917792	917793	5910
Chr1	917793	917794	6025
Chr1	917794	917795	6040
Chr1	917795	917796	5951
Chr1	917796	917797	6145
Chr1	917797	917798	6204
Chr1	917798	917799	6267
Chr1	917799	917800	6292
Chr1	917800	917801	6457
Chr1	917801	917802	6529
Chr1	917802	917803	6567
Chr1	917803	917804	6573
Chr1	917804	917805	6568
Chr1	917805	917806	6547
Chr1	917806	917807	6482
Chr1	917807	917808	6424
Chr1	917808	917809	6255
Chr1	917809	917810	6225
Chr1	917810	917811	6187
Chr1	917811	917812	6192
Chr1	917812	917813	6127
Chr1	917813	917814	5915
Chr1	917814	917815	5891
Chr1	917815	917816	5897
Chr1	917816	917817	5885
Chr1	917817	917818	5886
Chr1	917818	917819	5892
Chr1	917819	917820	5834
Chr1	917820	917821	5919
Chr1	917821	917822	5822
Chr1	917822	917823	5967
Chr1	917823	917824	5959
Chr1	917824	917825	5930
Chr1	917825	917826	5970
Chr1	917826	917827	5966
Chr1	917827	917828	6098
Chr1	917828	917829	6063
Chr1	917829	917830	6044
Chr1	917830	917831	6028
Chr1	917831	917832	5919
Chr1	917832	917833	5868
Chr1	917833	917834	5819
Chr1	917834	917835	5599
Chr1	917835	917836	5444
Chr1	917836	917837	5402
Chr1	917837	917838	5350
Chr1	917838	917839	5325
Chr1	917839	917840	5391
Chr1	917840	917841	5421
Chr1	917841	917842	5426
Chr1	917842	917843	5375
Chr1	917843	917844	5271
Chr1	917844	917845	5008
Chr1	917845	917846	4980
Chr1	917846	917847	5025
Chr1	917847	917848	5021
Chr1	917848	917849	5032
Chr1	917849	917850	4990
Chr1	917850	917851	4943
Chr1	917851	917852	4827
Chr1	917852	917854	4612
Chr1	917854	917855	4587
Chr1	917855	917856	4593
Chr1	917856	917857	4591
Chr1	917857	917858	4573
Chr1	917858	917859	4491
Chr1	917859	917860	4470
Chr1	917860	917861	4458
Chr1	917861	917862	4414
Chr1	917862	917863	4305
Chr1	917863	917864	4264
Chr1	917864	917865	4233
Chr1	917865	917866	4207
Chr1	917866	917867	4186
Chr1	917867	917868	4153
Chr1	917868	917869	4127
Chr1	917869	917870	4045
Chr1	917870	917871	3706
Chr1	917871	917872	3684
Chr1	917872	917873	3597
Chr1	917873	917874	3605
Chr1	917874	917875	3561
Chr1	917875	917876	3596
Chr1	917876	917877	3567
Chr1	917877	917878	3531
Chr1	917878	917879	3521
Chr1	917879	917880	3500
Chr1	917880	917881	3499
Chr1	917881	917882	3467
Chr1	917882	917883	3420
Chr1	917883	917884	3398
Chr1	917884	917885	3382
Chr1	917885	917886	3377
Chr1	917886	917887	3309
Chr1	917887	917888	3297
Chr1	917888	917889	3287
Chr1	917889	917890	3276
Chr1	917890	917891	3262
Chr1	917891	917892	3241
Chr1	917892	917893	3186
Chr1	917893	917894	3168
Chr1	917894	917895	3082
Chr1	917895	917896	3061
Chr1	917896	917897	3024
Chr1	917897	917898	2702
Chr1	917898	917899	2640
Chr1	917899	917900	2559
Chr1	917900	917901	2504
Chr1	917901	917902	2291
Chr1	917902	917903	2232
Chr1	917903	917904	2195
Chr1	917904	917905	2182
Chr1	917905	917906	2131
Chr1	917906	917907	2108
Chr1	917907	917908	2098
Chr1	917908	917909	2094
Chr1	917909	917910	2092
Chr1	917910	917911	2087
Chr1	917911	917912	2085
Chr1	917912	917913	2062
Chr1	917913	917914	2063
Chr1	917914	917916	2050
Chr1	917916	917917	2043
Chr1	917917	917918	2040
Chr1	917918	917919	2028
Chr1	917919	917920	2007
Chr1	917920	917921	1982
Chr1	917921	917922	1887
Chr1	917922	917923	1865
Chr1	917923	917924	1707
Chr1	917924	917925	1693
Chr1	917925	917926	1686
Chr1	917926	917927	1623
Chr1	917927	917928	1608
Chr1	917928	917929	1368
Chr1	917929	917930	1378
Chr1	917930	917931	1375
Chr1	917931	917932	1369
Chr1	917932	917933	1351
Chr1	917933	917934	1333
Chr1	917934	917935	1311
Chr1	917935	917936	1316
Chr1	917936	917937	1297
Chr1	917937	917938	1295
Chr1	917938	917939	1282
Chr1	917939	917940	1246
Chr1	917940	917941	1156
Chr1	917941	917942	1104
Chr1	917942	917943	1002
Chr1	917943	917944	991
Chr1	917944	917945	984
Chr1	917945	917946	963
Chr1	917946	917947	927
Chr1	917947	917948	841
Chr1	917948	917949	834
Chr1	917949	917950	813
Chr1	917950	917951	809
Chr1	917951	917952	795
Chr1	917952	917953	779
Chr1	917953	917954	777
Chr1	917954	917955	765
Chr1	917955	917956	762
Chr1	917956	917957	755
Chr1	917957	917958	728
Chr1	917958	917959	723
Chr1	917959	917960	698
Chr1	917960	917961	683
Chr1	917961	917962	670
Chr1	917962	917963	647
Chr1	917963	917964	646
Chr1	917964	917965	641
Chr1	917965	917966	638
Chr1	917966	917967	635
Chr1	917967	917968	630
Chr1	917968	917969	628
Chr1	917969	917970	618
Chr1	917970	917972	605
Chr1	917972	917973	596
Chr1	917973	917974	588
Chr1	917974	917975	559
Chr1	917975	917976	541
Chr1	917976	917977	466
Chr1	917977	917978	456
Chr1	917978	917979	452
Chr1	917979	917980	440
Chr1	917980	917981	400
Chr1	917981	917982	352
Chr1	917982	917983	348
Chr1	917983	917984	340
Chr1	917984	917985	327
Chr1	917985	917986	307
Chr1	917986	917987	294
Chr1	917987	917988	293
Chr1	917988	917989	292
Chr1	917989	917990	290
Chr1	917990	917991	285
Chr1	917991	917992	263
Chr1	917992	917994	260
Chr1	917994	917995	250
Chr1	917995	917996	247
Chr1	917996	917997	240
Chr1	917997	917998	239
Chr1	917998	917999	237
Chr1	917999	918000	233
Chr1	918000	918001	223
Chr1	918001	918002	206
Chr1	918002	918003	204
Chr1	918003	918005	156
Chr1	918005	918006	150
Chr1	918006	918007	142
Chr1	918007	918008	141
Chr1	918008	918010	139
Chr1	918010	918011	137
Chr1	918011	918012	134
Chr1	918012	918013	125
Chr1	918013	918014	110
Chr1	918014	918015	107
Chr1	918015	918016	106
Chr1	918016	918017	102
Chr1	918017	918019	92
Chr1	918019	918020	89
Chr1	918020	918021	88
Chr1	918021	918022	84
Chr1	918022	918023	79
Chr1	918023	918025	78
Chr1	918025	918026	77
Chr1	918026	918027	76
Chr1	918027	918028	72
Chr1	918028	918029	71
Chr1	918029	918030	61
Chr1	918030	918031	36
Chr1	918031	918032	31
Chr1	918032	918033	29
Chr1	918033	918035	27
Chr1	918035	918036	25
Chr1	918036	918037	20
Chr1	918037	918038	18
Chr1	918038	918040	15
Chr1	918040	918041	10
Chr1	918041	918042	9
Chr1	918042	918043	7
Chr1	918043	918044	5
Chr1	918044	918045	4
Chr1	918045	918047	2
Chr1	918047	918048	1
Chr1	918120	918221	1
Chr1	917503	917507	50
Chr1	1766558	1766559	1
Chr1	1766559	1766560	3
Chr1	1766560	1766563	5
Chr1	1766563	1766564	6
Chr1	1766564	1766566	7
Chr1	1766566	1766567	14
Chr1	1766567	1766569	17
Chr1	1766569	1766570	19
Chr1	1766570	1766571	22
Chr1	1766571	1766594	23
Chr1	1766594	1766595	24
Chr1	1766595	1766596	26
Chr1	1766596	1766598	27
Chr1	1766598	1766599	29
Chr1	1766599	1766600	34
Chr1	1766600	1766601	42
Chr1	1766601	1766602	44
Chr1	1766602	1766604	54
Chr1	1766604	1766606	57
Chr1	1766606	1766607	61
Chr1	1766607	1766608	82
Chr1	1766608	1766609	125
Chr1	1766609	1766610	150
Chr1	1766610	1766611	154
Chr1	1766611	1766612	165
Chr1	1766612	1766613	182
Chr1	1766613	1766614	189
Chr1	1766614	1766615	195
Chr1	1766615	1766616	202
Chr1	1766616	1766617	206
Chr1	1766617	1766618	207
Chr1	1766618	1766619	216
Chr1	1766619	1766620	222
Chr1	1766620	1766621	239
Chr1	1766621	1766622	247
Chr1	1766622	1766623	328
Chr1	1766623	1766624	361
Chr1	1766624	1766625	370
Chr1	1766625	1766626	386
Chr1	1766626	1766627	403
Chr1	1766627	1766628	420
Chr1	1766628	1766629	456
Chr1	1766629	1766630	471
Chr1	1766630	1766631	485
Chr1	1766631	1766632	486
Chr1	1766632	1766633	494
Chr1	1766633	1766634	515
Chr1	1766634	1766635	517
Chr1	1766635	1766637	526
Chr1	1766637	1766638	532
Chr1	1766638	1766639	535
Chr1	1766639	1766640	538
Chr1	1766640	1766641	552
Chr1	1766641	1766642	557
Chr1	1766642	1766643	565
Chr1	1766643	1766644	573
Chr1	1766644	1766645	582
Chr1	1766645	1766646	586
Chr1	1766646	1766647	587
Chr1	1766647	1766648	599
Chr1	1766648	1766649	608
Chr1	1766649	1766650	618
Chr1	1766650	1766651	666
Chr1	1766651	1766652	735
Chr1	1766652	1766653	770
Chr1	1766653	1766654	779
Chr1	1766654	1766655	801
Chr1	1766655	1766656	819
Chr1	1766656	1766657	840
Chr1	1766657	1766658	854
Chr1	1766658	1766659	857
Chr1	1766659	1766660	854
Chr1	1766660	1766661	864
Chr1	1766661	1766662	868
Chr1	1766662	1766663	870
Chr1	1766663	1766664	871
Chr1	1766664	1766665	875
Chr1	1766665	1766666	887
Chr1	1766666	1766667	891
Chr1	1766667	1766668	889
Chr1	1766668	1766669	887
Chr1	1766669	1766670	891
Chr1	1766670	1766671	896
Chr1	1766671	1766672	901
Chr1	1766672	1766673	916
Chr1	1766673	1766674	919
Chr1	1766674	1766675	954
Chr1	1766675	1766676	987
Chr1	1766676	1766677	992
Chr1	1766677	1766678	1019
Chr1	1766678	1766679	1024
Chr1	1766679	1766680	1034
Chr1	1766680	1766681	1051
Chr1	1766681	1766682	1057
Chr1	1766682	1766683	1061
Chr1	1766683	1766684	1062
Chr1	1766684	1766685	1065
Chr1	1766685	1766686	1076
Chr1	1766686	1766687	1082
Chr1	1766687	1766688	1138
Chr1	1766688	1766689	1146
Chr1	1766689	1766691	1147
Chr1	1766691	1766692	1148
Chr1	1766692	1766693	1154
Chr1	1766693	1766695	1169
Chr1	1766695	1766696	1170
Chr1	1766696	1766697	1189
Chr1	1766697	1766698	1194
Chr1	1766698	1766699	1200
Chr1	1766699	1766700	1201
Chr1	1766700	1766701	1203
Chr1	1766701	1766703	1195
Chr1	1766703	1766704	1193
Chr1	1766704	1766705	1195
Chr1	1766705	1766706	1210
Chr1	1766706	1766707	1220
Chr1	1766707	1766708	1277
Chr1	1766708	1766709	1286
Chr1	1766709	1766710	1325
Chr1	1766710	1766711	1353
Chr1	1766711	1766712	1600
Chr1	1766712	1766713	1754
Chr1	1766713	1766714	1790
Chr1	1766714	1766715	1791
Chr1	1766715	1766716	1846
Chr1	1766716	1766717	1873
Chr1	1766717	1766718	1961
Chr1	1766718	1766719	2135
Chr1	1766719	1766720	2154
Chr1	1766720	1766721	2188
Chr1	1766721	1766722	2181
Chr1	1766722	1766723	2236
Chr1	1766723	1766724	2172
Chr1	1766724	1766725	2187
Chr1	1766725	1766726	2242
Chr1	1766726	1766727	2281
Chr1	1766727	1766728	2335
Chr1	1766728	1766729	2370
Chr1	1766729	1766730	2387
Chr1	1766730	1766731	2402
Chr1	1766731	1766732	2415
Chr1	1766732	1766733	2505
Chr1	1766733	1766734	2519
Chr1	1766734	1766735	3004
Chr1	1766735	1766736	3038
Chr1	1766736	1766737	3063
Chr1	1766737	1766738	3079
Chr1	1766738	1766739	3080
Chr1	1766739	1766740	3096
Chr1	1766740	1766741	3151
Chr1	1766741	1766742	3155
Chr1	1766742	1766743	3188
Chr1	1766743	1766744	3190
Chr1	1766744	1766745	3219
Chr1	1766745	1766746	3250
Chr1	1766746	1766747	3263
Chr1	1766747	1766748	3318
Chr1	1766748	1766749	3328
Chr1	1766749	1766750	3343
Chr1	1766750	1766751	3448
Chr1	1766751	1766752	3440
Chr1	1766752	1766753	3418
Chr1	1766753	1766754	3395
Chr1	1766754	1766755	3392
Chr1	1766755	1766756	3395
Chr1	1766756	1766757	3392
Chr1	1766757	1766758	3425
Chr1	1766758	1766759	3431
Chr1	1766759	1766760	3478
Chr1	1766760	1766761	3503
Chr1	1766761	1766762	3497
Chr1	1766762	1766763	3529
Chr1	1766763	1766764	3588
Chr1	1766764	1766765	3632
Chr1	1766765	1766766	3634
Chr1	1766766	1766767	3622
Chr1	1766767	1766768	3623
Chr1	1766768	1766769	3653
Chr1	1766769	1766770	3655
Chr1	1766770	1766771	3678
Chr1	1766771	1766772	3735
Chr1	1766772	1766773	3789
Chr1	1766773	1766774	3775
Chr1	1766774	1766775	3790
Chr1	1766775	1766776	3784
Chr1	1766776	1766777	3848
Chr1	1766777	1766778	3942
Chr1	1766778	1766779	3967
Chr1	1766779	1766780	4146
Chr1	1766780	1766782	4140
Chr1	1766782	1766783	4286
Chr1	1766783	1766784	4307
Chr1	1766784	1766785	4311
Chr1	1766785	1766786	4323
Chr1	1766786	1766787	4363
Chr1	1766787	1766788	4372
Chr1	1766788	1766789	4330
Chr1	1766789	1766790	4339
Chr1	1766790	1766791	4365
Chr1	1766791	1766792	4385
Chr1	1766792	1766793	4428
Chr1	1766793	1766794	4434
Chr1	1766794	1766795	4571
Chr1	1766795	1766796	4604
Chr1	1766796	1766797	4659
Chr1	1766797	1766798	4693
Chr1	1766798	1766799	4725
Chr1	1766799	1766800	4774
Chr1	1766800	1766801	4815
Chr1	1766801	1766802	4939
Chr1	1766802	1766803	5089
Chr1	1766803	1766804	5135
Chr1	1766804	1766805	5194
Chr1	1766805	1766806	5296
Chr1	1766806	1766807	5302
Chr1	1766807	1766808	5300
Chr1	1766808	1766809	5237
Chr1	1766809	1766810	5241
Chr1	1766810	1766811	5187
Chr1	1766811	1766812	5211
Chr1	1766812	1766813	5023
Chr1	1766813	1766814	5495
Chr1	1766814	1766815	5485
Chr1	1766815	1766816	5518
Chr1	1766816	1766817	5533
Chr1	1766817	1766818	5531
Chr1	1766818	1766819	5465
Chr1	1766819	1766820	5369
Chr1	1766820	1766821	5374
Chr1	1766821	1766822	5377
Chr1	1766822	1766823	5372
Chr1	1766823	1766824	5341
Chr1	1766824	1766825	5385
Chr1	1766825	1766826	5398
Chr1	1766826	1766827	5355
Chr1	1766827	1766828	5330
Chr1	1766828	1766829	5276
Chr1	1766829	1766830	5226
Chr1	1766830	1766831	5182
Chr1	1766831	1766832	5210
Chr1	1766832	1766833	5211
Chr1	1766833	1766834	5139
Chr1	1766834	1766835	5133
Chr1	1766835	1766836	4723
Chr1	1766836	1766837	4733
Chr1	1766837	1766838	4711
Chr1	1766838	1766839	4708
Chr1	1766839	1766840	4706
Chr1	1766840	1766841	4693
Chr1	1766841	1766842	4690
Chr1	1766842	1766843	4706
Chr1	1766843	1766844	4741
Chr1	1766844	1766845	4738
Chr1	1766845	1766846	4730
Chr1	1766846	1766847	4758
Chr1	1766847	1766848	4917
Chr1	1766848	1766849	4876
Chr1	1766849	1766850	4868
Chr1	1766850	1766851	4860
Chr1	1766851	1766852	4762
Chr1	1766852	1766853	4888
Chr1	1766853	1766854	4862
Chr1	1766854	1766855	4856
Chr1	1766855	1766856	4877
Chr1	1766856	1766857	4865
Chr1	1766857	1766858	4922
Chr1	1766858	1766859	4881
Chr1	1766859	1766860	4911
Chr1	1766860	1766861	4908
Chr1	1766861	1766862	4935
Chr1	1766862	1766863	5014
Chr1	1766863	1766864	5031
Chr1	1766864	1766865	5000
Chr1	1766865	1766866	5043
Chr1	1766866	1766867	5091
Chr1	1766867	1766868	5191
Chr1	1766868	1766869	5365
Chr1	1766869	1766870	5441
Chr1	1766870	1766871	5480
Chr1	1766871	1766872	5449
Chr1	1766872	1766873	5418
Chr1	1766873	1766874	5454
Chr1	1766874	1766875	5477
Chr1	1766875	1766876	5526
Chr1	1766876	1766877	5509
Chr1	1766877	1766878	5466
Chr1	1766878	1766879	5387
Chr1	1766879	1766880	5401
Chr1	1766880	1766881	5227
Chr1	1766881	1766882	5244
Chr1	1766882	1766883	5293
Chr1	1766883	1766884	5178
Chr1	1766884	1766885	5207
Chr1	1766885	1766886	5343
Chr1	1766886	1766887	5328
Chr1	1766887	1766888	5303
Chr1	1766888	1766889	5311
Chr1	1766889	1766890	5384
Chr1	1766890	1766891	5477
Chr1	1766891	1766892	5481
Chr1	1766892	1766893	5470
Chr1	1766893	1766894	5526
Chr1	1766894	1766895	5527
Chr1	1766895	1766896	5521
Chr1	1766896	1766897	5550
Chr1	1766897	1766898	5527
Chr1	1766898	1766899	5532
Chr1	1766899	1766900	5518
Chr1	1766900	1766901	5508
Chr1	1766901	1766902	5538
Chr1	1766902	1766903	5392
Chr1	1766903	1766904	5304
Chr1	1766904	1766905	5268
Chr1	1766905	1766906	5203
Chr1	1766906	1766907	5112
Chr1	1766907	1766908	5104
Chr1	1766908	1766909	5300
Chr1	1766909	1766910	5432
Chr1	1766910	1766911	5627
Chr1	1766911	1766912	5690
Chr1	1766912	1766913	5692
Chr1	1766913	1766914	5683
Chr1	1766914	1766915	5146
Chr1	1766915	1766916	5160
Chr1	1766916	1766917	5141
Chr1	1766917	1766918	5101
Chr1	1766918	1766919	5106
Chr1	1766919	1766920	5081
Chr1	1766920	1766921	5059
Chr1	1766921	1766922	5023
Chr1	1766922	1766923	5014
Chr1	1766923	1766924	5035
Chr1	1766924	1766925	5052
Chr1	1766925	1766926	5085
Chr1	1766926	1766927	5062
Chr1	1766927	1766928	5227
Chr1	1766928	1766929	5229
Chr1	1766929	1766930	5233
Chr1	1766930	1766931	5240
Chr1	1766931	1766932	5275
Chr1	1766932	1766933	5240
Chr1	1766933	1766934	5252
Chr1	1766934	1766935	5259
Chr1	1766935	1766936	5245
Chr1	1766936	1766937	5231
Chr1	1766937	1766938	5205
Chr1	1766938	1766939	5207
Chr1	1766939	1766940	5275
Chr1	1766940	1766941	5405
Chr1	1766941	1766942	5453
Chr1	1766942	1766943	5462
Chr1	1766943	1766944	5612
Chr1	1766944	1766945	5702
Chr1	1766945	1766946	5780
Chr1	1766946	1766947	5772
Chr1	1766947	1766948	5682
Chr1	1766948	1766949	5542
Chr1	1766949	1766950	5530
Chr1	1766950	1766951	5607
Chr1	1766951	1766952	5590
Chr1	1766952	1766953	5569
Chr1	1766953	1766954	5410
Chr1	1766954	1766955	5401
Chr1	1766955	1766956	5419
Chr1	1766956	1766957	5409
Chr1	1766957	1766958	5730
Chr1	1766958	1766959	5723
Chr1	1766959	1766960	5743
Chr1	1766960	1766961	5790
Chr1	1766961	1766962	5849
Chr1	1766962	1766963	5824
Chr1	1766963	1766964	5792
Chr1	1766964	1766965	5742
Chr1	1766965	1766966	5752
Chr1	1766966	1766967	5791
Chr1	1766967	1766968	5745
Chr1	1766968	1766969	5654
Chr1	1766969	1766970	5530
Chr1	1766970	1766971	5499
Chr1	1766971	1766972	5501
Chr1	1766972	1766973	5559
Chr1	1766973	1766974	5689
Chr1	1766974	1766975	5668
Chr1	1766975	1766976	5642
Chr1	1766976	1766977	5615
Chr1	1766977	1766978	5605
Chr1	1766978	1766979	5591
Chr1	1766979	1766980	5596
Chr1	1766980	1766981	5551
Chr1	1766981	1766982	5575
Chr1	1766982	1766983	5573
Chr1	1766983	1766984	5572
Chr1	1766984	1766985	5631
Chr1	1766985	1766986	5608
Chr1	1766986	1766988	5466
Chr1	1766988	1766989	5455
Chr1	1766989	1766990	5477
Chr1	1766990	1766991	5505
Chr1	1766991	1766992	5404
Chr1	1766992	1766993	5431
Chr1	1766993	1766994	5433
Chr1	1766994	1766995	5339
Chr1	1766995	1766996	5351
Chr1	1766996	1766997	5277
Chr1	1766997	1766998	5216
Chr1	1766998	1766999	5204
Chr1	1766999	1767000	5177
Chr1	1767000	1767001	5164
Chr1	1767001	1767002	5144
Chr1	1767002	1767003	5148
Chr1	1767003	1767004	5173
Chr1	1767004	1767005	5158
Chr1	1767005	1767006	5164
Chr1	1767006	1767007	5193
Chr1	1767007	1767008	5180
Chr1	1767008	1767009	5200
Chr1	1767009	1767010	5047
Chr1	1767010	1767011	4943
Chr1	1767011	1767012	4780
Chr1	1767012	1767013	4729
Chr1	1767013	1767014	4653
Chr1	1767014	1767015	4638
Chr1	1767015	1767016	4655
Chr1	1767016	1767017	4709
Chr1	1767017	1767018	4742
Chr1	1767018	1767019	4805
Chr1	1767019	1767020	4798
Chr1	1767020	1767021	4864
Chr1	1767021	1767022	4918
Chr1	1767022	1767023	4927
Chr1	1767023	1767024	4962
Chr1	1767024	1767025	4977
Chr1	1767025	1767026	4956
Chr1	1767026	1767027	4868
Chr1	1767027	1767028	4838
Chr1	1767028	1767029	4702
Chr1	1767029	1767030	4739
Chr1	1767030	1767031	4752
Chr1	1767031	1767032	4770
Chr1	1767032	1767033	4750
Chr1	1767033	1767034	5096
Chr1	1767034	1767035	5220
Chr1	1767035	1767036	5491
Chr1	1767036	1767037	5540
Chr1	1767037	1767038	5541
Chr1	1767038	1767039	5563
Chr1	1767039	1767040	5590
Chr1	1767040	1767041	5562
Chr1	1767041	1767042	5460
Chr1	1767042	1767043	5465
Chr1	1767043	1767044	5423
Chr1	1767044	1767045	5264
Chr1	1767045	1767046	5120
Chr1	1767046	1767047	5180
Chr1	1767047	1767048	5364
Chr1	1767048	1767049	5358
Chr1	1767049	1767050	5422
Chr1	1767050	1767051	5454
Chr1	1767051	1767052	5480
Chr1	1767052	1767053	5485
Chr1	1767053	1767054	5492
Chr1	1767054	1767055	5554
Chr1	1767055	1767056	5553
Chr1	1767056	1767058	5538
Chr1	1767058	1767059	5241
Chr1	1767059	1767060	5237
Chr1	1767060	1767061	5207
Chr1	1767061	1767062	5122
Chr1	1767062	1767063	5047
Chr1	1767063	1767064	5056
Chr1	1767064	1767065	5015
Chr1	1767065	1767066	5048
Chr1	1767066	1767067	5219
Chr1	1767067	1767068	5130
Chr1	1767068	1767069	5117
Chr1	1767069	1767070	5136
Chr1	1767070	1767071	5097
Chr1	1767071	1767072	5043
Chr1	1767072	1767073	5040
Chr1	1767073	1767074	5064
Chr1	1767074	1767075	4962
Chr1	1767075	1767076	4896
Chr1	1767076	1767077	4899
Chr1	1767077	1767078	4947
Chr1	1767078	1767079	4962
Chr1	1767079	1767080	5157
Chr1	1767080	1767081	5324
Chr1	1767081	1767082	5387
Chr1	1767082	1767083	5369
Chr1	1767083	1767084	5351
Chr1	1767084	1767085	5308
Chr1	1767085	1767086	5244
Chr1	1767086	1767088	5264
Chr1	1767088	1767089	5261
Chr1	1767089	1767090	5274
Chr1	1767090	1767091	5299
Chr1	1767091	1767092	5193
Chr1	1767092	1767093	5219
Chr1	1767093	1767094	5205
Chr1	1767094	1767095	5291
Chr1	1767095	1767096	5299
Chr1	1767096	1767097	5274
Chr1	1767097	1767098	5200
Chr1	1767098	1767099	5215
Chr1	1767099	1767100	5275
Chr1	1767100	1767101	5257
Chr1	1767101	1767103	5286
Chr1	1767103	1767104	5186
Chr1	1767104	1767105	5259
Chr1	1767105	1767106	5286
Chr1	1767106	1767107	5309
Chr1	1767107	1767108	5353
Chr1	1767108	1767109	5387
Chr1	1767109	1767110	5378
Chr1	1767110	1767111	5355
Chr1	1767111	1767112	5471
Chr1	1767112	1767113	5493
Chr1	1767113	1767114	5536
Chr1	1767114	1767115	5778
Chr1	1767115	1767116	5785
Chr1	1767116	1767117	5825
Chr1	1767117	1767118	5822
Chr1	1767118	1767119	6034
Chr1	1767119	1767120	5976
Chr1	1767120	1767121	5979
Chr1	1767121	1767122	5951
Chr1	1767122	1767123	5925
Chr1	1767123	1767124	6007
Chr1	1767124	1767125	6003
Chr1	1767125	1767126	6009
Chr1	1767126	1767127	6032
Chr1	1767127	1767128	6121
Chr1	1767128	1767129	6146
Chr1	1767129	1767130	6171
Chr1	1767130	1767131	6130
Chr1	1767131	1767132	6106
Chr1	1767132	1767133	6089
Chr1	1767133	1767134	6072
Chr1	1767134	1767135	5706
Chr1	1767135	1767136	5591
Chr1	1767136	1767137	5383
Chr1	1767137	1767138	5374
Chr1	1767138	1767139	5360
Chr1	1767139	1767140	5329
Chr1	1767140	1767141	5330
Chr1	1767141	1767142	5281
Chr1	1767142	1767143	5403
Chr1	1767143	1767144	5467
Chr1	1767144	1767145	5569
Chr1	1767145	1767146	5568
Chr1	1767146	1767147	5556
Chr1	1767147	1767148	5431
Chr1	1767148	1767149	5248
Chr1	1767149	1767150	5245
Chr1	1767150	1767151	5304
Chr1	1767151	1767152	5386
Chr1	1767152	1767153	5359
Chr1	1767153	1767154	5365
Chr1	1767154	1767155	5389
Chr1	1767155	1767156	5379
Chr1	1767156	1767157	5461
Chr1	1767157	1767158	5542
Chr1	1767158	1767159	5564
Chr1	1767159	1767160	5550
Chr1	1767160	1767161	5546
Chr1	1767161	1767162	5559
Chr1	1767162	1767163	5583
Chr1	1767163	1767164	5555
Chr1	1767164	1767166	5570
Chr1	1767166	1767167	5560
Chr1	1767167	1767168	5369
Chr1	1767168	1767169	5366
Chr1	1767169	1767170	5565
Chr1	1767170	1767171	5640
Chr1	1767171	1767172	5842
Chr1	1767172	1767173	5881
Chr1	1767173	1767174	5834
Chr1	1767174	1767175	5794
Chr1	1767175	1767176	5696
Chr1	1767176	1767177	5766
Chr1	1767177	1767178	5764
Chr1	1767178	1767179	5712
Chr1	1767179	1767180	5749
Chr1	1767180	1767181	5518
Chr1	1767181	1767182	5324
Chr1	1767182	1767183	5274
Chr1	1767183	1767184	5231
Chr1	1767184	1767185	5239
Chr1	1767185	1767186	5242
Chr1	1767186	1767187	5395
Chr1	1767187	1767188	5412
Chr1	1767188	1767189	5409
Chr1	1767189	1767190	5472
Chr1	1767190	1767191	5447
Chr1	1767191	1767192	5435
Chr1	1767192	1767193	5549
Chr1	1767193	1767194	5581
Chr1	1767194	1767195	5556
Chr1	1767195	1767196	5490
Chr1	1767196	1767197	5412
Chr1	1767197	1767198	5442
Chr1	1767198	1767199	5507
Chr1	1767199	1767200	5495
Chr1	1767200	1767201	5473
Chr1	1767201	1767202	5545
Chr1	1767202	1767203	5617
Chr1	1767203	1767204	5607
Chr1	1767204	1767205	5604
Chr1	1767205	1767206	5508
Chr1	1767206	1767207	5478
Chr1	1767207	1767208	5467
Chr1	1767208	1767209	5425
Chr1	1767209	1767210	5416
Chr1	1767210	1767211	5392
Chr1	1767211	1767212	5397
Chr1	1767212	1767213	5271
Chr1	1767213	1767214	5195
Chr1	1767214	1767215	5123
Chr1	1767215	1767216	4915
Chr1	1767216	1767217	5044
Chr1	1767217	1767218	5130
Chr1	1767218	1767219	5057
Chr1	1767219	1767220	4824
Chr1	1767220	1767221	4798
Chr1	1767221	1767222	4796
Chr1	1767222	1767223	4779
Chr1	1767223	1767224	4761
Chr1	1767224	1767225	4715
Chr1	1767225	1767226	4721
Chr1	1767226	1767227	4742
Chr1	1767227	1767228	4706
Chr1	1767228	1767229	4596
Chr1	1767229	1767230	4566
Chr1	1767230	1767231	4525
Chr1	1767231	1767232	4502
Chr1	1767232	1767233	4495
Chr1	1767233	1767234	4532
Chr1	1767234	1767235	4549
Chr1	1767235	1767236	4651
Chr1	1767236	1767237	4735
Chr1	1767237	1767238	4727
Chr1	1767238	1767239	4701
Chr1	1767239	1767240	4722
Chr1	1767240	1767241	4815
Chr1	1767241	1767242	4822
Chr1	1767242	1767243	4882
Chr1	1767243	1767244	4799
Chr1	1767244	1767245	4719
Chr1	1767245	1767246	4656
Chr1	1767246	1767247	4777
Chr1	1767247	1767248	4766
Chr1	1767248	1767249	4761
Chr1	1767249	1767250	4754
Chr1	1767250	1767251	242
Chr1	1767251	1767252	127
Chr1	1767252	1767253	16
Chr1	1767253	1767254	11
Chr1	1767254	1767257	9
Chr1	1767257	1767258	8
Chr1	1767258	1767261	5
Chr1	1767261	1767272	4
Chr1	1767272	1767280	3
Chr1	1767280	1767285	4
Chr1	1767285	1767286	3
Chr1	1767286	1767287	5
Chr1	1767287	1767297	8
Chr1	1767297	1767303	9
Chr1	1767303	1767312	7
Chr1	1767312	1767325	6
Chr1	1767325	1767347	7
Chr1	1767347	1767349	8
Chr1	1767349	1767350	16
Chr1	1767350	1767351	45
Chr1	1767351	1767352	4585
Chr1	1767352	1767353	4622
Chr1	1767353	1767354	4652
Chr1	1767354	1767355	4598
Chr1	1767355	1767356	4648
Chr1	1767356	1767357	4736
Chr1	1767357	1767358	4746
Chr1	1767358	1767359	4715
Chr1	1767359	1767360	4700
Chr1	1767360	1767361	4684
Chr1	1767361	1767362	4741
Chr1	1767362	1767363	4697
Chr1	1767363	1767364	4709
Chr1	1767364	1767365	4761
Chr1	1767365	1767366	4783
Chr1	1767366	1767367	4750
Chr1	1767367	1767368	4786
Chr1	1767368	1767369	4761
Chr1	1767369	1767370	4861
Chr1	1767370	1767371	4970
Chr1	1767371	1767372	4804
Chr1	1767372	1767373	4734
Chr1	1767373	1767374	4584
Chr1	1767374	1767375	4564
Chr1	1767375	1767376	4607
Chr1	1767376	1767377	4589
Chr1	1767377	1767378	4700
Chr1	1767378	1767379	4641
Chr1	1767379	1767380	4643
Chr1	1767380	1767381	4632
Chr1	1767381	1767382	4541
Chr1	1767382	1767383	4599
Chr1	1767383	1767384	4695
Chr1	1767384	1767385	4681
Chr1	1767385	1767386	4692
Chr1	1767386	1767387	4707
Chr1	1767387	1767388	4705
Chr1	1767388	1767389	4539
Chr1	1767389	1767390	4500
Chr1	1767390	1767391	4535
Chr1	1767391	1767392	4529
Chr1	1767392	1767393	4552
Chr1	1767393	1767394	4510
Chr1	1767394	1767395	4394
Chr1	1767395	1767396	4359
Chr1	1767396	1767397	4368
Chr1	1767397	1767398	4371
Chr1	1767398	1767399	4378
Chr1	1767399	1767400	4431
Chr1	1767400	1767401	4401
Chr1	1767401	1767402	4412
Chr1	1767402	1767403	4468
Chr1	1767403	1767404	4463
Chr1	1767404	1767405	4385
Chr1	1767405	1767406	4369
Chr1	1767406	1767407	4376
Chr1	1767407	1767408	4486
Chr1	1767408	1767409	4484
Chr1	1767409	1767410	4511
Chr1	1767410	1767411	4512
Chr1	1767411	1767412	4473
Chr1	1767412	1767413	4488
Chr1	1767413	1767414	4492
Chr1	1767414	1767415	4499
Chr1	1767415	1767416	4552
Chr1	1767416	1767417	4621
Chr1	1767417	1767418	4644
Chr1	1767418	1767419	4467
Chr1	1767419	1767420	4316
Chr1	1767420	1767421	4321
Chr1	1767421	1767422	4316
Chr1	1767422	1767423	4465
Chr1	1767423	1767424	4499
Chr1	1767424	1767425	4571
Chr1	1767425	1767426	4622
Chr1	1767426	1767427	4611
Chr1	1767427	1767428	4592
Chr1	1767428	1767429	4530
Chr1	1767429	1767430	4541
Chr1	1767430	1767431	4518
Chr1	1767431	1767432	4555
Chr1	1767432	1767433	4543
Chr1	1767433	1767434	4540
Chr1	1767434	1767435	4554
Chr1	1767435	1767436	4505
Chr1	1767436	1767437	4560
Chr1	1767437	1767438	4473
Chr1	1767438	1767439	4410
Chr1	1767439	1767440	4407
Chr1	1767440	1767441	4393
Chr1	1767441	1767442	4400
Chr1	1767442	1767443	4324
Chr1	1767443	1767444	4275
Chr1	1767444	1767445	4233
Chr1	1767445	1767446	4256
Chr1	1767446	1767447	4295
Chr1	1767447	1767448	4376
Chr1	1767448	1767449	4216
Chr1	1767449	1767450	4208
Chr1	1767450	1767451	4218
Chr1	1767451	1767452	4230
Chr1	1767452	1767453	4227
Chr1	1767453	1767454	4296
Chr1	1767454	1767455	4416
Chr1	1767455	1767456	4453
Chr1	1767456	1767457	4534
Chr1	1767457	1767458	4462
Chr1	1767458	1767459	4440
Chr1	1767459	1767460	4447
Chr1	1767460	1767461	4395
Chr1	1767461	1767462	4409
Chr1	1767462	1767463	4346
Chr1	1767463	1767464	4391
Chr1	1767464	1767465	4389
Chr1	1767465	1767466	4335
Chr1	1767466	1767467	4316
Chr1	1767467	1767468	4318
Chr1	1767468	1767469	4301
Chr1	1767469	1767470	4292
Chr1	1767470	1767471	4207
Chr1	1767471	1767472	4128
Chr1	1767472	1767473	4180
Chr1	1767473	1767474	4306
Chr1	1767474	1767475	4406
Chr1	1767475	1767476	4443
Chr1	1767476	1767477	4456
Chr1	1767477	1767478	4465
Chr1	1767478	1767479	4339
Chr1	1767479	1767480	4440
Chr1	1767480	1767481	4450
Chr1	1767481	1767482	4443
Chr1	1767482	1767483	4448
Chr1	1767483	1767484	4380
Chr1	1767484	1767485	4295
Chr1	1767485	1767486	4325
Chr1	1767486	1767487	4323
Chr1	1767487	1767488	4337
Chr1	1767488	1767489	4316
Chr1	1767489	1767491	4320
Chr1	1767491	1767492	4339
Chr1	1767492	1767493	4366
Chr1	1767493	1767494	4339
Chr1	1767494	1767495	4384
Chr1	1767495	1767496	4482
Chr1	1767496	1767497	4474
Chr1	1767497	1767498	4456
Chr1	1767498	1767499	4428
Chr1	1767499	1767500	4445
Chr1	1767500	1767501	4370
Chr1	1767501	1767502	4348
Chr1	1767502	1767503	4361
Chr1	1767503	1767504	4258
Chr1	1767504	1767505	4196
Chr1	1767505	1767506	4294
Chr1	1767506	1767507	4301
Chr1	1767507	1767508	4314
Chr1	1767508	1767509	4245
Chr1	1767509	1767510	4232
Chr1	1767510	1767511	4182
Chr1	1767511	1767512	91
Chr1	1767512	1767513	83
Chr1	1767513	1767514	55
Chr1	1767514	1767518	52
Chr1	1767518	1767522	51
Chr1	1767522	1767523	49
Chr1	1767523	1767525	51
Chr1	1767525	1767526	50
Chr1	1767526	1767527	52
Chr1	1767527	1767528	47
Chr1	1767528	1767530	46
Chr1	1767530	1767531	44
Chr1	1767531	1767532	45
Chr1	1767532	1767533	46
Chr1	1767533	1767536	47
Chr1	1767536	1767538	48
Chr1	1767538	1767539	49
Chr1	1767539	1767541	51
Chr1	1767541	1767542	50
Chr1	1767542	1767543	51
Chr1	1767543	1767547	53
Chr1	1767547	1767550	54
Chr1	1767550	1767551	53
Chr1	1767551	1767552	54
Chr1	1767552	1767554	53
Chr1	1767554	1767555	52
Chr1	1767555	1767557	51
Chr1	1767557	1767561	50
Chr1	1767561	1767562	53
Chr1	1767562	1767563	52
Chr1	1767563	1767568	51
Chr1	1767568	1767569	54
Chr1	1767569	1767570	57
Chr1	1767570	1767573	60
Chr1	1767573	1767574	58
Chr1	1767574	1767576	59
Chr1	1767576	1767577	60
Chr1	1767577	1767579	61
Chr1	1767579	1767581	60
Chr1	1767581	1767583	59
Chr1	1767583	1767584	60
Chr1	1767584	1767585	61
Chr1	1767585	1767588	60
Chr1	1767588	1767589	59
Chr1	1767589	1767590	58
Chr1	1767590	1767591	62
Chr1	1767591	1767592	61
Chr1	1767592	1767594	60
Chr1	1767594	1767595	59
Chr1	1767595	1767596	58
Chr1	1767596	1767602	59
Chr1	1767602	1767603	61
Chr1	1767603	1767604	62
Chr1	1767604	1767606	64
Chr1	1767606	1767608	74
Chr1	1767608	1767609	73
Chr1	1767609	1767611	70
Chr1	1767611	1767612	69
Chr1	1767612	1767616	67
Chr1	1767616	1767618	66
Chr1	1767618	1767619	65
Chr1	1767619	1767620	66
Chr1	1767620	1767621	67
Chr1	1767621	1767622	66
Chr1	1767622	1767623	67
Chr1	1767623	1767625	69
Chr1	1767625	1767627	70
Chr1	1767627	1767628	68
Chr1	1767628	1767630	69
Chr1	1767630	1767632	68
Chr1	1767632	1767633	67
Chr1	1767633	1767634	65
Chr1	1767634	1767636	64
Chr1	1767636	1767640	65
Chr1	1767640	1767641	64
Chr1	1767641	1767643	66
Chr1	1767643	1767644	65
Chr1	1767644	1767646	64
Chr1	1767646	1767647	65
Chr1	1767647	1767648	66
Chr1	1767648	1767652	65
Chr1	1767652	1767659	66
Chr1	1767659	1767660	64
Chr1	1767660	1767662	65
Chr1	1767662	1767663	62
Chr1	1767663	1767664	67
Chr1	1767664	1767666	65
Chr1	1767666	1767667	66
Chr1	1767667	1767669	65
Chr1	1767669	1767670	63
Chr1	1767670	1767671	59
Chr1	1767671	1767674	57
Chr1	1767674	1767675	58
Chr1	1767675	1767676	57
Chr1	1767676	1767678	58
Chr1	1767678	1767683	57
Chr1	1767683	1767685	58
Chr1	1767685	1767689	57
Chr1	1767689	1767691	59
Chr1	1767691	1767692	55
Chr1	1767692	1767694	56
Chr1	1767694	1767695	57
Chr1	1767695	1767696	58
Chr1	1767696	1767703	59
Chr1	1767703	1767704	56
Chr1	1767704	1767705	54
Chr1	1767705	1767707	53
Chr1	1767707	1767708	43
Chr1	1767708	1767712	45
Chr1	1767712	1767714	44
Chr1	1767714	1767718	43
Chr1	1767718	1767720	44
Chr1	1767720	1767721	43
Chr1	1767721	1767723	42
Chr1	1767723	1767724	40
Chr1	1767724	1767726	41
Chr1	1767726	1767727	44
Chr1	1767727	1767728	67
Chr1	1767728	1767729	94
Chr1	1767729	1767730	4186
Chr1	1767730	1767731	4298
Chr1	1767731	1767732	4334
Chr1	1767732	1767733	4328
Chr1	1767733	1767734	4363
Chr1	1767734	1767735	4357
Chr1	1767735	1767736	4302
Chr1	1767736	1767737	4294
Chr1	1767737	1767738	4284
Chr1	1767738	1767739	4267
Chr1	1767739	1767740	4237
Chr1	1767740	1767741	4260
Chr1	1767741	1767742	4131
Chr1	1767742	1767743	4102
Chr1	1767743	1767744	4043
Chr1	1767744	1767745	4024
Chr1	1767745	1767746	4025
Chr1	1767746	1767747	3997
Chr1	1767747	1767748	4019
Chr1	1767748	1767749	3996
Chr1	1767749	1767750	4066
Chr1	1767750	1767751	4067
Chr1	1767751	1767752	4054
Chr1	1767752	1767753	4079
Chr1	1767753	1767754	4095
Chr1	1767754	1767755	4128
Chr1	1767755	1767756	4075
Chr1	1767756	1767757	4094
Chr1	1767757	1767758	4086
Chr1	1767758	1767759	4097
Chr1	1767759	1767760	4130
Chr1	1767760	1767761	4123
Chr1	1767761	1767762	4105
Chr1	1767762	1767763	4155
Chr1	1767763	1767764	4176
Chr1	1767764	1767765	4220
Chr1	1767765	1767766	4174
Chr1	1767766	1767767	4087
Chr1	1767767	1767768	4262
Chr1	1767768	1767769	4292
Chr1	1767769	1767770	4296
Chr1	1767770	1767771	4266
Chr1	1767771	1767772	4252
Chr1	1767772	1767773	4165
Chr1	1767773	1767774	4038
Chr1	1767774	1767775	3976
Chr1	1767775	1767776	3867
Chr1	1767776	1767777	3830
Chr1	1767777	1767778	3821
Chr1	1767778	1767779	3763
Chr1	1767779	1767780	3789
Chr1	1767780	1767781	3802
Chr1	1767781	1767782	3817
Chr1	1767782	1767783	3853
Chr1	1767783	1767784	3875
Chr1	1767784	1767785	3913
Chr1	1767785	1767786	3900
Chr1	1767786	1767787	3898
Chr1	1767787	1767788	3934
Chr1	1767788	1767789	3936
Chr1	1767789	1767790	3944
Chr1	1767790	1767791	3969
Chr1	1767791	1767792	3921
Chr1	1767792	1767793	3846
Chr1	1767793	1767794	3744
Chr1	1767794	1767795	3728
Chr1	1767795	1767796	3687
Chr1	1767796	1767797	3661
Chr1	1767797	1767798	3650
Chr1	1767798	1767799	3529
Chr1	1767799	1767800	3525
Chr1	1767800	1767801	3523
Chr1	1767801	1767802	3588
Chr1	1767802	1767803	3598
Chr1	1767803	1767804	3745
Chr1	1767804	1767805	3720
Chr1	1767805	1767806	3715
Chr1	1767806	1767807	3734
Chr1	1767807	1767808	3751
Chr1	1767808	1767809	3727
Chr1	1767809	1767810	3724
Chr1	1767810	1767811	3684
Chr1	1767811	1767812	3627
Chr1	1767812	1767813	3642
Chr1	1767813	1767814	3715
Chr1	1767814	1767815	3605
Chr1	1767815	1767816	3585
Chr1	1767816	1767817	3590
Chr1	1767817	1767818	3747
Chr1	1767818	1767819	3729
Chr1	1767819	1767820	3764
Chr1	1767820	1767821	3827
Chr1	1767821	1767822	3804
Chr1	1767822	1767823	3816
Chr1	1767823	1767824	3807
Chr1	1767824	1767825	3725
Chr1	1767825	1767826	3719
Chr1	1767826	1767827	3751
Chr1	1767827	1767828	3737
Chr1	1767828	1767829	3789
Chr1	1767829	1767830	3826
Chr1	1767830	1767831	3850
Chr1	1767831	1767832	3880
Chr1	1767832	1767833	3951
Chr1	1767833	1767834	4021
Chr1	1767834	1767835	4093
Chr1	1767835	1767836	4080
Chr1	1767836	1767837	4107
Chr1	1767837	1767838	4155
Chr1	1767838	1767839	4184
Chr1	1767839	1767840	4222
Chr1	1767840	1767841	4218
Chr1	1767841	1767842	4272
Chr1	1767842	1767843	4273
Chr1	1767843	1767844	4290
Chr1	1767844	1767845	4278
Chr1	1767845	1767846	4233
Chr1	1767846	1767847	4205
Chr1	1767847	1767848	4128
Chr1	1767848	1767849	4106
Chr1	1767849	1767850	4099
Chr1	1767850	1767851	4109
Chr1	1767851	1767852	4089
Chr1	1767852	1767853	4112
Chr1	1767853	1767854	4109
Chr1	1767854	1767855	4077
Chr1	1767855	1767856	4079
Chr1	1767856	1767857	4260
Chr1	1767857	1767858	4458
Chr1	1767858	1767859	4450
Chr1	1767859	1767860	4439
Chr1	1767860	1767861	4458
Chr1	1767861	1767862	4462
Chr1	1767862	1767863	4585
Chr1	1767863	1767864	4533
Chr1	1767864	1767865	4538
Chr1	1767865	1767866	4464
Chr1	1767866	1767867	4444
Chr1	1767867	1767868	4438
Chr1	1767868	1767869	4270
Chr1	1767869	1767870	4303
Chr1	1767870	1767871	4360
Chr1	1767871	1767872	4367
Chr1	1767872	1767873	4380
Chr1	1767873	1767874	4449
Chr1	1767874	1767875	4453
Chr1	1767875	1767876	4471
Chr1	1767876	1767877	4468
Chr1	1767877	1767879	4444
Chr1	1767879	1767880	4680
Chr1	1767880	1767881	4757
Chr1	1767881	1767882	4893
Chr1	1767882	1767883	4884
Chr1	1767883	1767884	4801
Chr1	1767884	1767885	4783
Chr1	1767885	1767886	4696
Chr1	1767886	1767887	4766
Chr1	1767887	1767888	4852
Chr1	1767888	1767889	4821
Chr1	1767889	1767890	4943
Chr1	1767890	1767891	5011
Chr1	1767891	1767892	4992
Chr1	1767892	1767893	4997
Chr1	1767893	1767894	4950
Chr1	1767894	1767895	5053
Chr1	1767895	1767896	5038
Chr1	1767896	1767897	5031
Chr1	1767897	1767898	5027
Chr1	1767898	1767899	5007
Chr1	1767899	1767900	5027
Chr1	1767900	1767901	5022
Chr1	1767901	1767902	5069
Chr1	1767902	1767903	5034
Chr1	1767903	1767904	5085
Chr1	1767904	1767905	4981
Chr1	1767905	1767906	5026
Chr1	1767906	1767907	5253
Chr1	1767907	1767908	5521
Chr1	1767908	1767909	5492
Chr1	1767909	1767910	5509
Chr1	1767910	1767911	5500
Chr1	1767911	1767912	5501
Chr1	1767912	1767913	5494
Chr1	1767913	1767914	5477
Chr1	1767914	1767915	5358
Chr1	1767915	1767916	5365
Chr1	1767916	1767917	5398
Chr1	1767917	1767918	5445
Chr1	1767918	1767919	5315
Chr1	1767919	1767920	5311
Chr1	1767920	1767921	5272
Chr1	1767921	1767922	5234
Chr1	1767922	1767923	5399
Chr1	1767923	1767924	5425
Chr1	1767924	1767925	5429
Chr1	1767925	1767926	5350
Chr1	1767926	1767927	5436
Chr1	1767927	1767928	5393
Chr1	1767928	1767929	5395
Chr1	1767929	1767930	5321
Chr1	1767930	1767931	5334
Chr1	1767931	1767932	5524
Chr1	1767932	1767933	5460
Chr1	1767933	1767934	5534
Chr1	1767934	1767935	5470
Chr1	1767935	1767936	5448
Chr1	1767936	1767937	5439
Chr1	1767937	1767938	5416
Chr1	1767938	1767939	5377
Chr1	1767939	1767940	5376
Chr1	1767940	1767941	5373
Chr1	1767941	1767942	5411
Chr1	1767942	1767943	5325
Chr1	1767943	1767944	5384
Chr1	1767944	1767945	5356
Chr1	1767945	1767946	5370
Chr1	1767946	1767947	5412
Chr1	1767947	1767948	5404
Chr1	1767948	1767949	5414
Chr1	1767949	1767950	5407
Chr1	1767950	1767951	5428
Chr1	1767951	1767952	5429
Chr1	1767952	1767953	5419
Chr1	1767953	1767954	5387
Chr1	1767954	1767955	5378
Chr1	1767955	1767956	5384
Chr1	1767956	1767957	5346
Chr1	1767957	1767958	5173
Chr1	1767958	1767959	4962
Chr1	1767959	1767961	5055
Chr1	1767961	1767962	5038
Chr1	1767962	1767963	5043
Chr1	1767963	1767964	4959
Chr1	1767964	1767965	5012
Chr1	1767965	1767966	4989
Chr1	1767966	1767967	5041
Chr1	1767967	1767968	5054
Chr1	1767968	1767969	5088
Chr1	1767969	1767970	5080
Chr1	1767970	1767971	5049
Chr1	1767971	1767972	5069
Chr1	1767972	1767973	5096
Chr1	1767973	1767974	5083
Chr1	1767974	1767975	5037
Chr1	1767975	1767977	5061
Chr1	1767977	1767978	5082
Chr1	1767978	1767979	5162
Chr1	1767979	1767980	5168
Chr1	1767980	1767981	4959
Chr1	1767981	1767982	4870
Chr1	1767982	1767983	4684
Chr1	1767983	1767984	4686
Chr1	1767984	1767986	4776
Chr1	1767986	1767987	4806
Chr1	1767987	1767988	4744
Chr1	1767988	1767989	4643
Chr1	1767989	1767990	4717
Chr1	1767990	1767991	4668
Chr1	1767991	1767992	4643
Chr1	1767992	1767993	4623
Chr1	1767993	1767994	4616
Chr1	1767994	1767995	4619
Chr1	1767995	1767996	4522
Chr1	1767996	1767997	4547
Chr1	1767997	1767998	4675
Chr1	1767998	1767999	4674
Chr1	1767999	1768000	4675
Chr1	1768000	1768001	4685
Chr1	1768001	1768002	4695
Chr1	1768002	1768003	4681
Chr1	1768003	1768004	4671
Chr1	1768004	1768005	4633
Chr1	1768005	1768006	4691
Chr1	1768006	1768007	4709
Chr1	1768007	1768008	4738
Chr1	1768008	1768009	4468
Chr1	1768009	1768010	4521
Chr1	1768010	1768011	4525
Chr1	1768011	1768012	4575
Chr1	1768012	1768013	4706
Chr1	1768013	1768014	4781
Chr1	1768014	1768015	4784
Chr1	1768015	1768016	4881
Chr1	1768016	1768017	4902
Chr1	1768017	1768018	4883
Chr1	1768018	1768019	4850
Chr1	1768019	1768020	4842
Chr1	1768020	1768021	4876
Chr1	1768021	1768022	4887
Chr1	1768022	1768023	4865
Chr1	1768023	1768024	4793
Chr1	1768024	1768025	4758
Chr1	1768025	1768026	4790
Chr1	1768026	1768027	4811
Chr1	1768027	1768028	4716
Chr1	1768028	1768029	4734
Chr1	1768029	1768030	4697
Chr1	1768030	1768031	4753
Chr1	1768031	1768032	4716
Chr1	1768032	1768033	4497
Chr1	1768033	1768034	4491
Chr1	1768034	1768035	4393
Chr1	1768035	1768036	4514
Chr1	1768036	1768037	4503
Chr1	1768037	1768038	4583
Chr1	1768038	1768039	4818
Chr1	1768039	1768040	4815
Chr1	1768040	1768041	4870
Chr1	1768041	1768042	4920
Chr1	1768042	1768043	4906
Chr1	1768043	1768044	5007
Chr1	1768044	1768045	4961
Chr1	1768045	1768046	4955
Chr1	1768046	1768047	4918
Chr1	1768047	1768048	4879
Chr1	1768048	1768049	4877
Chr1	1768049	1768050	4867
Chr1	1768050	1768051	4899
Chr1	1768051	1768052	4895
Chr1	1768052	1768053	4892
Chr1	1768053	1768054	4897
Chr1	1768054	1768055	4924
Chr1	1768055	1768056	4927
Chr1	1768056	1768057	4934
Chr1	1768057	1768058	5030
Chr1	1768058	1768059	5038
Chr1	1768059	1768060	5049
Chr1	1768060	1768061	4987
Chr1	1768061	1768062	5029
Chr1	1768062	1768063	4996
Chr1	1768063	1768064	4992
Chr1	1768064	1768065	4954
Chr1	1768065	1768066	4890
Chr1	1768066	1768067	5055
Chr1	1768067	1768068	4993
Chr1	1768068	1768069	5049
Chr1	1768069	1768070	5039
Chr1	1768070	1768071	5080
Chr1	1768071	1768072	5070
Chr1	1768072	1768073	5017
Chr1	1768073	1768074	5097
Chr1	1768074	1768075	5218
Chr1	1768075	1768076	5247
Chr1	1768076	1768077	5238
Chr1	1768077	1768078	5222
Chr1	1768078	1768079	5185
Chr1	1768079	1768080	5133
Chr1	1768080	1768081	5155
Chr1	1768081	1768082	5144
Chr1	1768082	1768083	5143
Chr1	1768083	1768084	5145
Chr1	1768084	1768085	5131
Chr1	1768085	1768086	5052
Chr1	1768086	1768087	5048
Chr1	1768087	1768088	5078
Chr1	1768088	1768089	5086
Chr1	1768089	1768090	5069
Chr1	1768090	1768091	4967
Chr1	1768091	1768092	4893
Chr1	1768092	1768093	4846
Chr1	1768093	1768094	4834
Chr1	1768094	1768095	4828
Chr1	1768095	1768096	4881
Chr1	1768096	1768097	4876
Chr1	1768097	1768098	4913
Chr1	1768098	1768099	4852
Chr1	1768099	1768100	4872
Chr1	1768100	1768101	4987
Chr1	1768101	1768102	4985
Chr1	1768102	1768103	5090
Chr1	1768103	1768104	5203
Chr1	1768104	1768105	5278
Chr1	1768105	1768106	5340
Chr1	1768106	1768107	5253
Chr1	1768107	1768108	5191
Chr1	1768108	1768109	4955
Chr1	1768109	1768110	4927
Chr1	1768110	1768111	4880
Chr1	1768111	1768112	4854
Chr1	1768112	1768113	4858
Chr1	1768113	1768114	4730
Chr1	1768114	1768115	4662
Chr1	1768115	1768116	4665
Chr1	1768116	1768117	4580
Chr1	1768117	1768118	4565
Chr1	1768118	1768119	4558
Chr1	1768119	1768120	4540
Chr1	1768120	1768121	4529
Chr1	1768121	1768122	4541
Chr1	1768122	1768123	4548
Chr1	1768123	1768124	4584
Chr1	1768124	1768125	4572
Chr1	1768125	1768126	4673
Chr1	1768126	1768127	4662
Chr1	1768127	1768128	4626
Chr1	1768128	1768129	4627
Chr1	1768129	1768130	4598
Chr1	1768130	1768131	4610
Chr1	1768131	1768132	4631
Chr1	1768132	1768133	5059
Chr1	1768133	1768134	5351
Chr1	1768134	1768135	5311
Chr1	1768135	1768136	5264
Chr1	1768136	1768137	5135
Chr1	1768137	1768138	5057
Chr1	1768138	1768139	4978
Chr1	1768139	1768140	4766
Chr1	1768140	1768141	4846
Chr1	1768141	1768142	4836
Chr1	1768142	1768143	4759
Chr1	1768143	1768144	4736
Chr1	1768144	1768145	4768
Chr1	1768145	1768146	4757
Chr1	1768146	1768147	4823
Chr1	1768147	1768148	4845
Chr1	1768148	1768149	4959
Chr1	1768149	1768150	4952
Chr1	1768150	1768151	4944
Chr1	1768151	1768152	36
Chr1	1768152	1768153	15
Chr1	1768153	1768154	2
Chr1	1768154	1768198	1
Chr1	1768231	1768237	1
Chr1	1768237	1768263	2
Chr1	1768263	1768269	3
Chr1	1768269	1768275	4
Chr1	1768275	1768284	5
Chr1	1768284	1768326	6
Chr1	1768326	1768332	7
Chr1	1768332	1768338	6
Chr1	1768338	1768363	5
Chr1	1768363	1768370	4
Chr1	1768370	1768384	3
Chr1	1768384	1768385	4
Chr1	1768385	1768395	3
Chr1	1768395	1768403	5
Chr1	1768403	1768427	4
Chr1	1768427	1768451	3
Chr1	1768451	1768474	2
Chr1	1768474	1768485	1
Chr1	1768521	1768528	1
Chr1	1768528	1768539	2
Chr1	1768539	1768544	1
Chr1	1768544	1768545	3
Chr1	1768545	1768546	64
Chr1	1768546	1768547	88
Chr1	1768547	1768548	5014
Chr1	1768548	1768549	5038
Chr1	1768549	1768550	5077
Chr1	1768550	1768551	5101
Chr1	1768551	1768552	5093
Chr1	1768552	1768553	5088
Chr1	1768553	1768554	5079
Chr1	1768554	1768555	4993
Chr1	1768555	1768556	4966
Chr1	1768556	1768557	4963
Chr1	1768557	1768558	4920
Chr1	1768558	1768559	4856
Chr1	1768559	1768560	4823
Chr1	1768560	1768561	4792
Chr1	1768561	1768562	4764
Chr1	1768562	1768563	4759
Chr1	1768563	1768564	4560
Chr1	1768564	1768565	4552
Chr1	1768565	1768566	4481
Chr1	1768566	1768567	4439
Chr1	1768567	1768568	4388
Chr1	1768568	1768569	4360
Chr1	1768569	1768570	4337
Chr1	1768570	1768571	4228
Chr1	1768571	1768572	4098
Chr1	1768572	1768573	4039
Chr1	1768573	1768574	4029
Chr1	1768574	1768575	4009
Chr1	1768575	1768576	3974
Chr1	1768576	1768577	3934
Chr1	1768577	1768578	3875
Chr1	1768578	1768579	3864
Chr1	1768579	1768580	3850
Chr1	1768580	1768581	3842
Chr1	1768581	1768582	3823
Chr1	1768582	1768583	3798
Chr1	1768583	1768584	3767
Chr1	1768584	1768585	3700
Chr1	1768585	1768586	3663
Chr1	1768586	1768587	3656
Chr1	1768587	1768588	3635
Chr1	1768588	1768589	3618
Chr1	1768589	1768590	3612
Chr1	1768590	1768591	3592
Chr1	1768591	1768592	3585
Chr1	1768592	1768593	3493
Chr1	1768593	1768594	3484
Chr1	1768594	1768595	3426
Chr1	1768595	1768596	3331
Chr1	1768596	1768597	3299
Chr1	1768597	1768598	3197
Chr1	1768598	1768599	3162
Chr1	1768599	1768600	3059
Chr1	1768600	1768601	2886
Chr1	1768601	1768602	2741
Chr1	1768602	1768603	2615
Chr1	1768603	1768604	2593
Chr1	1768604	1768605	2580
Chr1	1768605	1768606	2556
Chr1	1768606	1768607	2527
Chr1	1768607	1768608	2513
Chr1	1768608	1768609	2507
Chr1	1768609	1768610	2432
Chr1	1768610	1768611	2419
Chr1	1768611	1768612	2407
Chr1	1768612	1768613	2400
Chr1	1768613	1768614	2368
Chr1	1768614	1768615	2348
Chr1	1768615	1768616	2347
Chr1	1768616	1768617	2328
Chr1	1768617	1768618	2319
Chr1	1768618	1768619	2269
Chr1	1768619	1768620	2244
Chr1	1768620	1768621	2198
Chr1	1768621	1768622	2178
Chr1	1768622	1768623	2016
Chr1	1768623	1768624	1969
Chr1	1768624	1768625	1951
Chr1	1768625	1768626	1947
Chr1	1768626	1768627	1941
Chr1	1768627	1768628	1912
Chr1	1768628	1768629	1778
Chr1	1768629	1768630	1210
Chr1	1768630	1768631	786
Chr1	1768631	1768632	747
Chr1	1768632	1768633	729
Chr1	1768633	1768634	717
Chr1	1768634	1768635	698
Chr1	1768635	1768636	656
Chr1	1768636	1768637	640
Chr1	1768637	1768638	583
Chr1	1768638	1768639	495
Chr1	1768639	1768640	494
Chr1	1768640	1768641	481
Chr1	1768641	1768642	279
Chr1	1768642	1768643	265
Chr1	1768643	1768644	234
Chr1	1768644	1768645	230
Chr1	1768645	1768646	213
Chr1	1768646	1768647	178
Chr1	1768647	1768648	174
Chr1	1768648	1768649	129
Chr1	1768649	1768650	128
Chr1	1768650	1768651	108
Chr1	1768651	1768652	69
Chr1	1768652	1768653	64
Chr1	1768653	1768654	62
Chr1	1768654	1768655	60
Chr1	1768655	1768657	47
Chr1	1768657	1768659	42
Chr1	1768659	1768661	40
Chr1	1768661	1768662	39
Chr1	1768662	1768663	35
Chr1	1768663	1768664	34
Chr1	1768664	1768665	30
Chr1	1768665	1768670	29
Chr1	1768670	1768673	28
Chr1	1768673	1768676	27
Chr1	1768676	1768677	26
Chr1	1768677	1768678	25
Chr1	1768678	1768680	24
Chr1	1768680	1768682	23
Chr1	1768682	1768685	22
Chr1	1768685	1768688	19
Chr1	1768688	1768691	15
Chr1	1768691	1768695	13
Chr1	1768695	1768699	11
Chr1	1768699	1768700	10
Chr1	1768700	1768703	9
Chr1	1768703	1768709	8
Chr1	1768709	1768710	7
Chr1	1768710	1768716	6
Chr1	1768716	1768717	4
Chr1	1768717	1768719	3
Chr1	1768719	1768725	2
Chr1	1768725	1768729	3
Chr1	1768729	1768731	2
Chr1	1768731	1768826	1
Chr1	8500147	8500174	1
Chr1	8500174	8500238	2
Chr1	8500238	8500248	3
Chr1	8500248	8500275	2
Chr1	8500275	8500339	1
Chr1	8500344	8500356	1
Chr1	8500356	8500391	2
Chr1	8500391	8500428	3
Chr1	8500428	8500430	4
Chr1	8500430	8500437	5
Chr1	8500437	8500443	6
Chr1	8500443	8500445	7
Chr1	8500445	8500446	6
Chr1	8500446	8500457	7
Chr1	8500457	8500459	6
Chr1	8500459	8500461	7
Chr1	8500461	8500465	8
Chr1	8500465	8500468	10
Chr1	8500468	8500469	11
Chr1	8500469	8500471	13
Chr1	8500471	8500477	14
Chr1	8500477	8500478	18
Chr1	8500478	8500481	19
Chr1	8500481	8500483	20
Chr1	8500483	8500484	25
Chr1	8500484	8500486	27
Chr1	8500486	8500488	29
Chr1	8500488	8500491	32
Chr1	8500491	8500492	33
Chr1	8500492	8500494	32
Chr1	8500494	8500495	33
Chr1	8500495	8500496	34
Chr1	8500496	8500498	37
Chr1	8500498	8500499	47
Chr1	8500499	8500500	50
Chr1	8500500	8500501	51
Chr1	8500501	8500503	52
Chr1	8500503	8500505	51
Chr1	8500505	8500507	54
Chr1	8500507	8500511	55
Chr1	8500511	8500513	54
Chr1	8500513	8500515	59
Chr1	8500515	8500516	63
Chr1	8500516	8500520	66
Chr1	8500520	8500522	67
Chr1	8500522	8500525	68
Chr1	8500525	8500526	69
Chr1	8500526	8500527	71
Chr1	8500527	8500529	72
Chr1	8500529	8500530	71
Chr1	8500530	8500532	73
Chr1	8500532	8500533	77
Chr1	8500533	8500536	80
Chr1	8500536	8500538	85
Chr1	8500538	8500539	102
Chr1	8500539	8500541	109
Chr1	8500541	8500542	110
Chr1	8500542	8500544	112
Chr1	8500544	8500546	111
Chr1	8500546	8500547	114
Chr1	8500547	8500548	115
Chr1	8500548	8500549	118
Chr1	8500549	8500550	120
Chr1	8500550	8500552	121
Chr1	8500552	8500553	129
Chr1	8500553	8500554	139
Chr1	8500554	8500555	145
Chr1	8500555	8500556	149
Chr1	8500556	8500558	154
Chr1	8500558	8500559	156
Chr1	8500559	8500560	160
Chr1	8500560	8500562	159
Chr1	8500562	8500564	165
Chr1	8500564	8500565	166
Chr1	8500565	8500566	172
Chr1	8500566	8500567	170
Chr1	8500567	8500568	186
Chr1	8500568	8500569	194
Chr1	8500569	8500570	196
Chr1	8500570	8500571	194
Chr1	8500571	8500572	225
Chr1	8500572	8500573	247
Chr1	8500573	8500574	265
Chr1	8500574	8500575	299
Chr1	8500575	8500576	304
Chr1	8500576	8500577	317
Chr1	8500577	8500578	358
Chr1	8500578	8500579	362
Chr1	8500579	8500580	364
Chr1	8500580	8500581	365
Chr1	8500581	8500582	368
Chr1	8500582	8500584	373
Chr1	8500584	8500585	372
Chr1	8500585	8500586	374
Chr1	8500586	8500587	375
Chr1	8500587	8500589	380
Chr1	8500589	8500590	383
Chr1	8500590	8500591	402
Chr1	8500591	8500592	403
Chr1	8500592	8500593	405
Chr1	8500593	8500594	416
Chr1	8500594	8500595	439
Chr1	8500595	8500596	440
Chr1	8500596	8500597	443
Chr1	8500597	8500598	448
Chr1	8500598	8500599	451
Chr1	8500599	8500600	442
Chr1	8500600	8500601	440
Chr1	8500601	8500602	443
Chr1	8500602	8500603	446
Chr1	8500603	8500604	453
Chr1	8500604	8500605	455
Chr1	8500605	8500606	458
Chr1	8500606	8500607	457
Chr1	8500607	8500608	458
Chr1	8500608	8500609	460
Chr1	8500609	8500610	461
Chr1	8500610	8500611	464
Chr1	8500611	8500612	467
Chr1	8500612	8500613	527
Chr1	8500613	8500614	544
Chr1	8500614	8500615	550
Chr1	8500615	8500616	569
Chr1	8500616	8500617	580
Chr1	8500617	8500618	664
Chr1	8500618	8500619	676
Chr1	8500619	8500620	691
Chr1	8500620	8500621	694
Chr1	8500621	8500622	695
Chr1	8500622	8500623	701
Chr1	8500623	8500625	709
Chr1	8500625	8500626	756
Chr1	8500626	8500627	758
Chr1	8500627	8500628	765
Chr1	8500628	8500629	768
Chr1	8500629	8500630	775
Chr1	8500630	8500631	781
Chr1	8500631	8500632	784
Chr1	8500632	8500634	798
Chr1	8500634	8500635	796
Chr1	8500635	8500636	800
Chr1	8500636	8500637	878
Chr1	8500637	8500638	875
Chr1	8500638	8500639	894
Chr1	8500639	8500640	886
Chr1	8500640	8500641	884
Chr1	8500641	8500642	889
Chr1	8500642	8500643	888
Chr1	8500643	8500644	910
Chr1	8500644	8500645	943
Chr1	8500645	8500646	974
Chr1	8500646	8500647	1064
Chr1	8500647	8500648	1066
Chr1	8500648	8500649	1071
Chr1	8500649	8500650	1101
Chr1	8500650	8500651	1100
Chr1	8500651	8500652	1144
Chr1	8500652	8500653	1147
Chr1	8500653	8500654	1152
Chr1	8500654	8500655	1174
Chr1	8500655	8500656	1180
Chr1	8500656	8500657	1200
Chr1	8500657	8500658	1245
Chr1	8500658	8500659	1250
Chr1	8500659	8500660	1280
Chr1	8500660	8500661	1310
Chr1	8500661	8500662	1317
Chr1	8500662	8500663	1380
Chr1	8500663	8500664	1382
Chr1	8500664	8500665	1427
Chr1	8500665	8500666	1436
Chr1	8500666	8500667	1446
Chr1	8500667	8500668	1463
Chr1	8500668	8500669	1451
Chr1	8500669	8500670	1455
Chr1	8500670	8500671	1459
Chr1	8500671	8500672	1464
Chr1	8500672	8500673	1438
Chr1	8500673	8500674	1424
Chr1	8500674	8500675	1414
Chr1	8500675	8500676	1387
Chr1	8500676	8500677	1388
Chr1	8500677	8500678	1427
Chr1	8500678	8500679	1398
Chr1	8500679	8500680	1429
Chr1	8500680	8500681	1440
Chr1	8500681	8500682	1454
Chr1	8500682	8500683	1494
Chr1	8500683	8500684	1505
Chr1	8500684	8500685	1527
Chr1	8500685	8500686	1563
Chr1	8500686	8500687	1594
Chr1	8500687	8500688	1612
Chr1	8500688	8500689	1623
Chr1	8500689	8500690	1627
Chr1	8500690	8500691	1683
Chr1	8500691	8500692	1688
Chr1	8500692	8500693	1692
Chr1	8500693	8500694	1710
Chr1	8500694	8500695	1706
Chr1	8500695	8500696	1682
Chr1	8500696	8500697	1687
Chr1	8500697	8500698	1704
Chr1	8500698	8500699	1705
Chr1	8500699	8500700	1715
Chr1	8500700	8500701	1769
Chr1	8500701	8500702	1771
Chr1	8500702	8500703	1799
Chr1	8500703	8500704	1798
Chr1	8500704	8500705	1813
Chr1	8500705	8500706	1889
Chr1	8500706	8500707	1930
Chr1	8500707	8500708	1972
Chr1	8500708	8500709	2083
Chr1	8500709	8500710	2090
Chr1	8500710	8500711	2122
Chr1	8500711	8500712	2127
Chr1	8500712	8500713	2168
Chr1	8500713	8500714	2137
Chr1	8500714	8500715	2230
Chr1	8500715	8500716	2332
Chr1	8500716	8500717	2351
Chr1	8500717	8500718	2403
Chr1	8500718	8500719	2345
Chr1	8500719	8500720	2366
Chr1	8500720	8500721	2372
Chr1	8500721	8500722	2374
Chr1	8500722	8500723	2381
Chr1	8500723	8500724	2404
Chr1	8500724	8500725	2412
Chr1	8500725	8500726	2434
Chr1	8500726	8500727	2407
Chr1	8500727	8500728	2425
Chr1	8500728	8500729	2581
Chr1	8500729	8500730	2650
Chr1	8500730	8500731	2687
Chr1	8500731	8500732	2694
Chr1	8500732	8500733	2786
Chr1	8500733	8500734	2815
Chr1	8500734	8500735	2814
Chr1	8500735	8500736	2846
Chr1	8500736	8500737	2844
Chr1	8500737	8500738	2775
Chr1	8500738	8500739	2787
Chr1	8500739	8500740	2808
Chr1	8500740	8500741	2810
Chr1	8500741	8500742	2858
Chr1	8500742	8500743	2878
Chr1	8500743	8500744	2917
Chr1	8500744	8500745	2959
Chr1	8500745	8500746	3009
Chr1	8500746	8500747	3114
Chr1	8500747	8500748	3054
Chr1	8500748	8500749	3117
Chr1	8500749	8500750	3190
Chr1	8500750	8500751	3198
Chr1	8500751	8500752	3227
Chr1	8500752	8500753	3195
Chr1	8500753	8500754	3206
Chr1	8500754	8500755	3358
Chr1	8500755	8500756	3342
Chr1	8500756	8500757	3341
Chr1	8500757	8500758	3323
Chr1	8500758	8500759	3281
Chr1	8500759	8500760	3293
Chr1	8500760	8500761	3308
Chr1	8500761	8500762	3283
Chr1	8500762	8500763	3409
Chr1	8500763	8500764	3356
Chr1	8500764	8500765	3370
Chr1	8500765	8500766	3362
Chr1	8500766	8500767	3374
Chr1	8500767	8500768	3370
Chr1	8500768	8500769	3396
Chr1	8500769	8500770	3417
Chr1	8500770	8500771	3421
Chr1	8500771	8500772	3438
Chr1	8500772	8500773	3448
Chr1	8500773	8500774	3461
Chr1	8500774	8500775	3451
Chr1	8500775	8500776	3480
Chr1	8500776	8500777	3497
Chr1	8500777	8500778	3585
Chr1	8500778	8500779	3533
Chr1	8500779	8500780	3550
Chr1	8500780	8500781	3538
Chr1	8500781	8500782	3522
Chr1	8500782	8500783	3521
Chr1	8500783	8500784	3524
Chr1	8500784	8500785	3522
Chr1	8500785	8500786	3509
Chr1	8500786	8500787	3479
Chr1	8500787	8500788	3464
Chr1	8500788	8500789	3477
Chr1	8500789	8500790	3463
Chr1	8500790	8500791	3476
Chr1	8500791	8500792	3483
Chr1	8500792	8500793	3476
Chr1	8500793	8500794	3504
Chr1	8500794	8500795	3494
Chr1	8500795	8500796	3493
Chr1	8500796	8500797	3515
Chr1	8500797	8500798	3547
Chr1	8500798	8500799	3589
Chr1	8500799	8500800	3581
Chr1	8500800	8500801	3628
Chr1	8500801	8500802	3614
Chr1	8500802	8500803	3617
Chr1	8500803	8500804	3595
Chr1	8500804	8500805	3628
Chr1	8500805	8500806	3679
Chr1	8500806	8500807	3621
Chr1	8500807	8500808	3597
Chr1	8500808	8500809	3594
Chr1	8500809	8500810	3509
Chr1	8500810	8500811	3523
Chr1	8500811	8500812	3554
Chr1	8500812	8500813	3716
Chr1	8500813	8500814	3710
Chr1	8500814	8500815	3694
Chr1	8500815	8500816	3621
Chr1	8500816	8500817	3578
Chr1	8500817	8500818	3575
Chr1	8500818	8500819	3528
Chr1	8500819	8500820	3526
Chr1	8500820	8500821	3518
Chr1	8500821	8500822	3522
Chr1	8500822	8500823	3531
Chr1	8500823	8500824	3522
Chr1	8500824	8500825	3548
Chr1	8500825	8500826	3531
Chr1	8500826	8500827	3535
Chr1	8500827	8500828	3549
Chr1	8500828	8500829	3532
Chr1	8500829	8500830	3425
Chr1	8500830	8500831	3362
Chr1	8500831	8500832	3338
Chr1	8500832	8500833	3344
Chr1	8500833	8500834	3252
Chr1	8500834	8500835	3285
Chr1	8500835	8500836	3480
Chr1	8500836	8500837	3506
Chr1	8500837	8500838	3649
Chr1	8500838	8500839	3939
Chr1	8500839	8500840	4008
Chr1	8500840	8500841	3990
Chr1	8500841	8500842	4058
Chr1	8500842	8500843	4026
Chr1	8500843	8500845	4011
Chr1	8500845	8500846	3986
Chr1	8500846	8500847	4089
Chr1	8500847	8500848	3979
Chr1	8500848	8500849	4118
Chr1	8500849	8500850	4274
Chr1	8500850	8500851	4258
Chr1	8500851	8500852	4251
Chr1	8500852	8500853	4283
Chr1	8500853	8500854	4295
Chr1	8500854	8500855	4324
Chr1	8500855	8500856	4195
Chr1	8500856	8500857	4192
Chr1	8500857	8500858	4212
Chr1	8500858	8500859	4214
Chr1	8500859	8500860	4209
Chr1	8500860	8500861	4197
Chr1	8500861	8500862	4170
Chr1	8500862	8500863	4242
Chr1	8500863	8500864	4117
Chr1	8500864	8500865	4135
Chr1	8500865	8500866	4188
Chr1	8500866	8500867	4205
Chr1	8500867	8500868	4187
Chr1	8500868	8500869	4207
Chr1	8500869	8500870	4179
Chr1	8500870	8500871	4219
Chr1	8500871	8500872	4222
Chr1	8500872	8500873	4338
Chr1	8500873	8500874	4548
Chr1	8500874	8500875	4545
Chr1	8500875	8500876	4606
Chr1	8500876	8500877	4599
Chr1	8500877	8500878	4581
Chr1	8500878	8500879	4490
Chr1	8500879	8500880	4525
Chr1	8500880	8500881	4564
Chr1	8500881	8500882	4650
Chr1	8500882	8500883	4700
Chr1	8500883	8500884	4772
Chr1	8500884	8500885	4753
Chr1	8500885	8500886	4734
Chr1	8500886	8500887	4753
Chr1	8500887	8500888	4774
Chr1	8500888	8500889	4830
Chr1	8500889	8500890	4861
Chr1	8500890	8500891	4905
Chr1	8500891	8500892	4958
Chr1	8500892	8500893	4917
Chr1	8500893	8500894	4950
Chr1	8500894	8500895	5240
Chr1	8500895	8500896	5274
Chr1	8500896	8500897	5284
Chr1	8500897	8500898	5304
Chr1	8500898	8500899	5273
Chr1	8500899	8500900	5229
Chr1	8500900	8500901	5246
Chr1	8500901	8500902	5283
Chr1	8500902	8500903	5253
Chr1	8500903	8500904	5384
Chr1	8500904	8500905	5419
Chr1	8500905	8500906	5424
Chr1	8500906	8500907	5482
Chr1	8500907	8500908	5565
Chr1	8500908	8500909	5569
Chr1	8500909	8500910	5766
Chr1	8500910	8500911	5773
Chr1	8500911	8500912	5827
Chr1	8500912	8500913	5779
Chr1	8500913	8500914	5671
Chr1	8500914	8500915	5652
Chr1	8500915	8500916	5649
Chr1	8500916	8500917	5659
Chr1	8500917	8500918	5611
Chr1	8500918	8500919	5605
Chr1	8500919	8500920	5637
Chr1	8500920	8500921	5638
Chr1	8500921	8500922	5623
Chr1	8500922	8500923	5602
Chr1	8500923	8500924	5597
Chr1	8500924	8500925	5674
Chr1	8500925	8500926	5650
Chr1	8500926	8500927	5681
Chr1	8500927	8500928	5653
Chr1	8500928	8500929	5614
Chr1	8500929	8500930	5616
Chr1	8500930	8500931	5678
Chr1	8500931	8500932	5656
Chr1	8500932	8500933	5634
Chr1	8500933	8500934	107
Chr1	8500934	8500935	102
Chr1	8500935	8500936	23
Chr1	8500936	8500937	18
Chr1	8500937	8500938	17
Chr1	8500938	8500939	16
Chr1	8500939	8500940	14
Chr1	8500940	8500943	17
Chr1	8500943	8500949	18
Chr1	8500949	8500954	16
Chr1	8500954	8500959	17
Chr1	8500959	8500960	16
Chr1	8500960	8500962	13
Chr1	8500962	8500963	17
Chr1	8500963	8500964	18
Chr1	8500964	8500968	19
Chr1	8500968	8500971	20
Chr1	8500971	8500975	19
Chr1	8500975	8500981	20
Chr1	8500981	8500983	19
Chr1	8500983	8500984	21
Chr1	8500984	8500986	20
Chr1	8500986	8500987	21
Chr1	8500987	8500988	22
Chr1	8500988	8500989	23
Chr1	8500989	8500993	24
Chr1	8500993	8500999	26
Chr1	8500999	8501007	27
Chr1	8501007	8501010	26
Chr1	8501010	8501014	27
Chr1	8501014	8501015	26
Chr1	8501015	8501020	24
Chr1	8501020	8501021	22
Chr1	8501021	8501026	23
Chr1	8501026	8501029	24
Chr1	8501029	8501030	25
Chr1	8501030	8501035	27
Chr1	8501035	8501040	28
Chr1	8501040	8501041	27
Chr1	8501041	8501044	24
Chr1	8501044	8501046	25
Chr1	8501046	8501048	23
Chr1	8501048	8501050	22
Chr1	8501050	8501052	23
Chr1	8501052	8501065	24
Chr1	8501065	8501066	23
Chr1	8501066	8501069	22
Chr1	8501069	8501073	21
Chr1	8501073	8501076	20
Chr1	8501076	8501077	19
Chr1	8501077	8501084	20
Chr1	8501084	8501087	18
Chr1	8501087	8501089	17
Chr1	8501089	8501094	16
Chr1	8501094	8501096	14
Chr1	8501096	8501097	16
Chr1	8501097	8501099	19
Chr1	8501099	8501101	21
Chr1	8501101	8501104	20
Chr1	8501104	8501110	21
Chr1	8501110	8501114	22
Chr1	8501114	8501115	23
Chr1	8501115	8501120	24
Chr1	8501120	8501121	25
Chr1	8501121	8501124	26
Chr1	8501124	8501127	27
Chr1	8501127	8501128	26
Chr1	8501128	8501130	27
Chr1	8501130	8501131	23
Chr1	8501131	8501132	20
Chr1	8501132	8501134	19
Chr1	8501134	8501136	20
Chr1	8501136	8501142	19
Chr1	8501142	8501145	20
Chr1	8501145	8501149	21
Chr1	8501149	8501150	20
Chr1	8501150	8501153	18
Chr1	8501153	8501155	17
Chr1	8501155	8501159	18
Chr1	8501159	8501160	19
Chr1	8501160	8501172	18
Chr1	8501172	8501173	20
Chr1	8501173	8501176	19
Chr1	8501176	8501177	18
Chr1	8501177	8501193	20
Chr1	8501193	8501197	21
Chr1	8501197	8501198	20
Chr1	8501198	8501204	19
Chr1	8501204	8501209	20
Chr1	8501209	8501212	19
Chr1	8501212	8501214	17
Chr1	8501214	8501215	18
Chr1	8501215	8501216	17
Chr1	8501216	8501220	18
Chr1	8501220	8501222	17
Chr1	8501222	8501225	16
Chr1	8501225	8501229	15
Chr1	8501229	8501235	14
Chr1	8501235	8501236	13
Chr1	8501236	8501237	12
Chr1	8501237	8501239	13
Chr1	8501239	8501243	14
Chr1	8501243	8501246	13
Chr1	8501246	8501247	12
Chr1	8501247	8501251	15
Chr1	8501251	8501256	16
Chr1	8501256	8501260	15
Chr1	8501260	8501262	14
Chr1	8501262	8501268	15
Chr1	8501268	8501269	16
Chr1	8501269	8501270	34
Chr1	8501270	8501271	147
Chr1	8501271	8501272	5680
Chr1	8501272	8501273	5704
Chr1	8501273	8501274	5754
Chr1	8501274	8501275	5684
Chr1	8501275	8501276	5634
Chr1	8501276	8501277	5552
Chr1	8501277	8501278	5405
Chr1	8501278	8501279	5342
Chr1	8501279	8501280	5340
Chr1	8501280	8501281	5360
Chr1	8501281	8501282	5349
Chr1	8501282	8501283	5363
Chr1	8501283	8501284	5353
Chr1	8501284	8501285	5335
Chr1	8501285	8501286	5199
Chr1	8501286	8501287	5194
Chr1	8501287	8501288	5051
Chr1	8501288	8501289	4914
Chr1	8501289	8501290	4953
Chr1	8501290	8501291	4940
Chr1	8501291	8501292	4914
Chr1	8501292	8501293	4906
Chr1	8501293	8501294	4859
Chr1	8501294	8501295	4847
Chr1	8501295	8501296	4856
Chr1	8501296	8501297	4830
Chr1	8501297	8501298	4826
Chr1	8501298	8501299	4866
Chr1	8501299	8501300	4902
Chr1	8501300	8501301	4929
Chr1	8501301	8501302	5074
Chr1	8501302	8501303	5165
Chr1	8501303	8501304	5180
Chr1	8501304	8501305	5150
Chr1	8501305	8501306	5148
Chr1	8501306	8501307	5205
Chr1	8501307	8501308	5225
Chr1	8501308	8501309	5293
Chr1	8501309	8501310	5246
Chr1	8501310	8501311	5248
Chr1	8501311	8501312	5160
Chr1	8501312	8501313	4885
Chr1	8501313	8501314	4882
Chr1	8501314	8501315	4863
Chr1	8501315	8501316	4828
Chr1	8501316	8501317	4846
Chr1	8501317	8501318	4893
Chr1	8501318	8501319	4877
Chr1	8501319	8501320	4845
Chr1	8501320	8501321	4748
Chr1	8501321	8501322	4778
Chr1	8501322	8501323	4770
Chr1	8501323	8501324	4761
Chr1	8501324	8501325	4785
Chr1	8501325	8501326	4781
Chr1	8501326	8501327	4760
Chr1	8501327	8501328	4766
Chr1	8501328	8501329	4785
Chr1	8501329	8501330	4740
Chr1	8501330	8501331	4716
Chr1	8501331	8501332	4725
Chr1	8501332	8501333	4713
Chr1	8501333	8501334	4464
Chr1	8501334	8501336	4459
Chr1	8501336	8501337	4555
Chr1	8501337	8501338	4558
Chr1	8501338	8501339	4595
Chr1	8501339	8501340	4635
Chr1	8501340	8501341	4507
Chr1	8501341	8501342	4515
Chr1	8501342	8501343	4484
Chr1	8501343	8501344	4462
Chr1	8501344	8501345	4563
Chr1	8501345	8501346	4558
Chr1	8501346	8501347	4520
Chr1	8501347	8501348	4649
Chr1	8501348	8501349	4415
Chr1	8501349	8501350	4420
Chr1	8501350	8501351	4370
Chr1	8501351	8501352	4381
Chr1	8501352	8501353	4426
Chr1	8501353	8501354	4466
Chr1	8501354	8501355	4476
Chr1	8501355	8501356	4469
Chr1	8501356	8501357	4472
Chr1	8501357	8501358	4471
Chr1	8501358	8501359	4425
Chr1	8501359	8501360	4411
Chr1	8501360	8501361	4426
Chr1	8501361	8501362	4432
Chr1	8501362	8501363	4425
Chr1	8501363	8501364	4347
Chr1	8501364	8501365	4320
Chr1	8501365	8501366	4294
Chr1	8501366	8501367	4302
Chr1	8501367	8501369	4303
Chr1	8501369	8501370	4146
Chr1	8501370	8501371	4138
Chr1	8501371	8501372	4017
Chr1	8501372	8501373	4009
Chr1	8501373	8501374	4005
Chr1	8501374	8501375	3965
Chr1	8501375	8501376	3865
Chr1	8501376	8501377	3860
Chr1	8501377	8501378	3840
Chr1	8501378	8501379	3738
Chr1	8501379	8501380	3760
Chr1	8501380	8501381	3770
Chr1	8501381	8501382	3688
Chr1	8501382	8501383	3691
Chr1	8501383	8501384	3674
Chr1	8501384	8501385	3652
Chr1	8501385	8501386	3655
Chr1	8501386	8501387	3634
Chr1	8501387	8501388	3626
Chr1	8501388	8501389	3629
Chr1	8501389	8501390	3595
Chr1	8501390	8501391	3798
Chr1	8501391	8501392	3796
Chr1	8501392	8501393	3790
Chr1	8501393	8501394	3786
Chr1	8501394	8501395	3791
Chr1	8501395	8501396	3796
Chr1	8501396	8501397	3786
Chr1	8501397	8501398	3777
Chr1	8501398	8501399	3773
Chr1	8501399	8501400	3740
Chr1	8501400	8501401	3741
Chr1	8501401	8501402	3725
Chr1	8501402	8501403	3629
Chr1	8501403	8501404	3555
Chr1	8501404	8501405	3522
Chr1	8501405	8501406	3490
Chr1	8501406	8501407	3431
Chr1	8501407	8501408	3366
Chr1	8501408	8501409	3305
Chr1	8501409	8501410	3226
Chr1	8501410	8501411	3223
Chr1	8501411	8501412	3202
Chr1	8501412	8501413	3153
Chr1	8501413	8501414	3121
Chr1	8501414	8501415	3113
Chr1	8501415	8501417	3057
Chr1	8501417	8501418	3036
Chr1	8501418	8501419	2989
Chr1	8501419	8501420	2952
Chr1	8501420	8501421	2932
Chr1	8501421	8501422	2933
Chr1	8501422	8501423	2835
Chr1	8501423	8501424	2752
Chr1	8501424	8501425	2726
Chr1	8501425	8501426	2703
Chr1	8501426	8501427	2672
Chr1	8501427	8501428	2656
Chr1	8501428	8501429	2591
Chr1	8501429	8501430	2530
Chr1	8501430	8501431	2527
Chr1	8501431	8501432	2521
Chr1	8501432	8501433	2491
Chr1	8501433	8501434	2469
Chr1	8501434	8501435	2410
Chr1	8501435	8501436	2385
Chr1	8501436	8501437	2372
Chr1	8501437	8501438	2241
Chr1	8501438	8501439	2232
Chr1	8501439	8501440	2177
Chr1	8501440	8501441	2118
Chr1	8501441	8501442	2097
Chr1	8501442	8501443	2067
Chr1	8501443	8501444	1916
Chr1	8501444	8501445	1905
Chr1	8501445	8501446	1757
Chr1	8501446	8501447	1715
Chr1	8501447	8501448	1685
Chr1	8501448	8501449	1533
Chr1	8501449	8501450	1556
Chr1	8501450	8501451	1552
Chr1	8501451	8501452	1546
Chr1	8501452	8501453	1565
Chr1	8501453	8501454	1476
Chr1	8501454	8501455	1432
Chr1	8501455	8501456	1417
Chr1	8501456	8501457	1403
Chr1	8501457	8501458	1408
Chr1	8501458	8501459	1386
Chr1	8501459	8501460	1372
Chr1	8501460	8501461	1355
Chr1	8501461	8501462	1338
Chr1	8501462	8501463	1325
Chr1	8501463	8501464	1307
Chr1	8501464	8501465	1288
Chr1	8501465	8501466	1264
Chr1	8501466	8501467	1256
Chr1	8501467	8501468	1241
Chr1	8501468	8501469	1234
Chr1	8501469	8501470	1228
Chr1	8501470	8501471	1185
Chr1	8501471	8501472	1223
Chr1	8501472	8501473	1222
Chr1	8501473	8501474	1205
Chr1	8501474	8501475	1172
Chr1	8501475	8501476	1158
Chr1	8501476	8501477	1141
Chr1	8501477	8501478	1129
Chr1	8501478	8501479	1090
Chr1	8501479	8501480	1069
Chr1	8501480	8501481	1014
Chr1	8501481	8501482	961
Chr1	8501482	8501483	945
Chr1	8501483	8501484	936
Chr1	8501484	8501485	924
Chr1	8501485	8501486	904
Chr1	8501486	8501487	894
Chr1	8501487	8501488	880
Chr1	8501488	8501489	865
Chr1	8501489	8501490	849
Chr1	8501490	8501491	820
Chr1	8501491	8501492	346
Chr1	8501492	8501493	321
Chr1	8501493	8501494	292
Chr1	8501494	8501495	290
Chr1	8501495	8501496	287
Chr1	8501496	8501497	277
Chr1	8501497	8501498	270
Chr1	8501498	8501499	268
Chr1	8501499	8501500	264
Chr1	8501500	8501501	247
Chr1	8501501	8501502	178
Chr1	8501502	8501503	166
Chr1	8501503	8501504	15
Chr1	8501504	8501505	13
Chr1	8501505	8501506	9
Chr1	8501506	8501507	7
Chr1	8501507	8501509	6
Chr1	8501509	8501511	5
Chr1	8501511	8501514	4
Chr1	8501514	8501515	3
Chr1	8501515	8501562	2
Chr1	8501562	8501565	1
Chr1	8501898	8501901	26
Chr1	8501901	8501902	25
Chr1	8501902	8501903	23
Chr1	8501903	8501904	20
Chr1	8501904	8501905	14
Chr1	8501905	8501906	12
Chr1	8501906	8501907	9
Chr1	8501907	8501909	7
Chr1	8501909	8501910	6
Chr5	7729259	7729262	1
Chr5	7729262	7729271	2
Chr5	7729271	7729272	4
Chr5	7729272	7729274	5
Chr5	7729274	7729275	4
Chr5	7729275	7729276	5
Chr5	7729276	7729281	6
Chr5	7729281	7729287	7
Chr5	7729287	7729310	8
Chr5	7729310	7729314	9
Chr5	7729314	7729317	10
Chr5	7729317	7729318	12
Chr5	7729318	7729320	15
Chr5	7729320	7729322	16
Chr5	7729322	7729323	18
Chr5	7729323	7729326	17
Chr5	7729326	7729327	18
Chr5	7729327	7729332	19
Chr5	7729332	7729339	20
Chr5	7729339	7729343	19
Chr5	7729343	7729344	20
Chr5	7729344	7729345	21
Chr5	7729345	7729348	24
Chr5	7729348	7729349	25
Chr5	7729349	7729350	28
Chr5	7729350	7729351	32
Chr5	7729351	7729352	33
Chr5	7729352	7729353	34
Chr5	7729353	7729354	35
Chr5	7729354	7729357	36
Chr5	7729357	7729358	39
Chr5	7729358	7729359	45
Chr5	7729359	7729361	46
Chr5	7729361	7729362	45
Chr5	7729362	7729363	46
Chr5	7729363	7729365	48
Chr5	7729365	7729367	50
Chr5	7729367	7729369	52
Chr5	7729369	7729370	57
Chr5	7729370	7729371	56
Chr5	7729371	7729372	58
Chr5	7729372	7729373	57
Chr5	7729373	7729379	60
Chr5	7729379	7729382	61
Chr5	7729382	7729383	62
Chr5	7729383	7729385	63
Chr5	7729385	7729387	64
Chr5	7729387	7729389	66
Chr5	7729389	7729391	68
Chr5	7729391	7729392	70
Chr5	7729392	7729393	71
Chr5	7729393	7729394	70
Chr5	7729394	7729395	71
Chr5	7729395	7729396	104
Chr5	7729396	7729397	117
Chr5	7729397	7729398	121
Chr5	7729398	7729399	152
Chr5	7729399	7729400	169
Chr5	7729400	7729401	199
Chr5	7729401	7729402	205
Chr5	7729402	7729403	209
Chr5	7729403	7729404	211
Chr5	7729404	7729405	218
Chr5	7729405	7729406	227
Chr5	7729406	7729407	237
Chr5	7729407	7729408	245
Chr5	7729408	7729409	267
Chr5	7729409	7729410	294
Chr5	7729410	7729411	360
Chr5	7729411	7729412	373
Chr5	7729412	7729413	389
Chr5	7729413	7729414	400
Chr5	7729414	7729416	401
Chr5	7729416	7729417	419
Chr5	7729417	7729418	426
Chr5	7729418	7729419	499
Chr5	7729419	7729420	515
Chr5	7729420	7729421	521
Chr5	7729421	7729422	581
Chr5	7729422	7729423	631
Chr5	7729423	7729424	731
Chr5	7729424	7729425	762
Chr5	7729425	7729426	836
Chr5	7729426	7729427	879
Chr5	7729427	7729428	907
Chr5	7729428	7729429	916
Chr5	7729429	7729430	925
Chr5	7729430	7729431	935
Chr5	7729431	7729432	936
Chr5	7729432	7729433	944
Chr5	7729433	7729434	954
Chr5	7729434	7729435	999
Chr5	7729435	7729436	1015
Chr5	7729436	7729437	1017
Chr5	7729437	7729438	1022
Chr5	7729438	7729439	1021
Chr5	7729439	7729440	1023
Chr5	7729440	7729441	1030
Chr5	7729441	7729442	1044
Chr5	7729442	7729444	1048
Chr5	7729444	7729445	1054
Chr5	7729445	7729447	1057
Chr5	7729447	7729448	1073
Chr5	7729448	7729450	1078
Chr5	7729450	7729451	1086
Chr5	7729451	7729452	1104
Chr5	7729452	7729453	1178
Chr5	7729453	7729454	1188
Chr5	7729454	7729455	1196
Chr5	7729455	7729456	1202
Chr5	7729456	7729457	1206
Chr5	7729457	7729458	1230
Chr5	7729458	7729459	1271
Chr5	7729459	7729460	1287
Chr5	7729460	7729461	1285
Chr5	7729461	7729462	1289
Chr5	7729462	7729463	1295
Chr5	7729463	7729464	1303
Chr5	7729464	7729465	1307
Chr5	7729465	7729466	1318
Chr5	7729466	7729467	1331
Chr5	7729467	7729468	1352
Chr5	7729468	7729469	1361
Chr5	7729469	7729470	1365
Chr5	7729470	7729471	1363
Chr5	7729471	7729472	1370
Chr5	7729472	7729473	1397
Chr5	7729473	7729474	1402
Chr5	7729474	7729475	1406
Chr5	7729475	7729476	1416
Chr5	7729476	7729477	1421
Chr5	7729477	7729478	1424
Chr5	7729478	7729479	1423
Chr5	7729479	7729480	1434
Chr5	7729480	7729481	1442
Chr5	7729481	7729482	1447
Chr5	7729482	7729483	1474
Chr5	7729483	7729484	1485
Chr5	7729484	7729485	1498
Chr5	7729485	7729486	1527
Chr5	7729486	7729487	1535
Chr5	7729487	7729489	1581
Chr5	7729489	7729490	1591
Chr5	7729490	7729491	1601
Chr5	7729491	7729493	1610
Chr5	7729493	7729494	1621
Chr5	7729494	7729495	1637
Chr5	7729495	7729496	1647
Chr5	7729496	7729497	1627
Chr5	7729497	7729498	1629
Chr5	7729498	7729499	1639
Chr5	7729499	7729500	1614
Chr5	7729500	7729501	1597
Chr5	7729501	7729503	1572
Chr5	7729503	7729504	1589
Chr5	7729504	7729505	1591
Chr5	7729505	7729506	1670
Chr5	7729506	7729507	1709
Chr5	7729507	7729508	1717
Chr5	7729508	7729509	1721
Chr5	7729509	7729510	1852
Chr5	7729510	7729511	1853
Chr5	7729511	7729512	1872
Chr5	7729512	7729513	1873
Chr5	7729513	7729514	1875
Chr5	7729514	7729515	1874
Chr5	7729515	7729516	1881
Chr5	7729516	7729517	1946
Chr5	7729517	7729518	1947
Chr5	7729518	7729519	1957
Chr5	7729519	7729520	1950
Chr5	7729520	7729521	1944
Chr5	7729521	7729522	1942
Chr5	7729522	7729523	1890
Chr5	7729523	7729524	1857
Chr5	7729524	7729525	1910
Chr5	7729525	7729526	1884
Chr5	7729526	7729527	1832
Chr5	7729527	7729528	1827
Chr5	7729528	7729529	1812
Chr5	7729529	7729530	1807
Chr5	7729530	7729531	1810
Chr5	7729531	7729532	1833
Chr5	7729532	7729533	1846
Chr5	7729533	7729534	1856
Chr5	7729534	7729535	1876
Chr5	7729535	7729536	1835
Chr5	7729536	7729537	1824
Chr5	7729537	7729538	1827
Chr5	7729538	7729539	1857
Chr5	7729539	7729540	1867
Chr5	7729540	7729541	1906
Chr5	7729541	7729542	1937
Chr5	7729542	7729543	1944
Chr5	7729543	7729544	1972
Chr5	7729544	7729545	2000
Chr5	7729545	7729546	2087
Chr5	7729546	7729547	2096
Chr5	7729547	7729548	2128
Chr5	7729548	7729549	2149
Chr5	7729549	7729550	2157
Chr5	7729550	7729551	2194
Chr5	7729551	7729553	2218
Chr5	7729553	7729554	2171
Chr5	7729554	7729555	2167
Chr5	7729555	7729556	2200
Chr5	7729556	7729557	2222
Chr5	7729557	7729558	2259
Chr5	7729558	7729559	2266
Chr5	7729559	7729560	2228
Chr5	7729560	7729561	2229
Chr5	7729561	7729562	2238
Chr5	7729562	7729563	2236
Chr5	7729563	7729564	2261
Chr5	7729564	7729565	2257
Chr5	7729565	7729566	2256
Chr5	7729566	7729567	2247
Chr5	7729567	7729568	2250
Chr5	7729568	7729569	2246
Chr5	7729569	7729570	2241
Chr5	7729570	7729571	2246
Chr5	7729571	7729572	2261
Chr5	7729572	7729573	2293
Chr5	7729573	7729574	2276
Chr5	7729574	7729575	2283
Chr5	7729575	7729576	2305
Chr5	7729576	7729577	2302
Chr5	7729577	7729578	2307
Chr5	7729578	7729580	2318
Chr5	7729580	7729581	2322
Chr5	7729581	7729582	2323
Chr5	7729582	7729583	2354
Chr5	7729583	7729584	2529
Chr5	7729584	7729585	2538
Chr5	7729585	7729586	2559
Chr5	7729586	7729587	2538
Chr5	7729587	7729588	2564
Chr5	7729588	7729589	2526
Chr5	7729589	7729590	2529
Chr5	7729590	7729591	2539
Chr5	7729591	7729592	2554
Chr5	7729592	7729593	2547
Chr5	7729593	7729594	2573
Chr5	7729594	7729595	2644
Chr5	7729595	7729596	2700
Chr5	7729596	7729597	2715
Chr5	7729597	7729598	2699
Chr5	7729598	7729599	2717
Chr5	7729599	7729600	2712
Chr5	7729600	7729601	2727
Chr5	7729601	7729602	2751
Chr5	7729602	7729603	2782
Chr5	7729603	7729604	2779
Chr5	7729604	7729605	2766
Chr5	7729605	7729606	2761
Chr5	7729606	7729607	2690
Chr5	7729607	7729608	2670
Chr5	7729608	7729609	2669
Chr5	7729609	7729610	2697
Chr5	7729610	7729611	2565
Chr5	7729611	7729612	2548
Chr5	7729612	7729613	2503
Chr5	7729613	7729614	2488
Chr5	7729614	7729615	2472
Chr5	7729615	7729616	99
Chr5	7729616	7729617	91
Chr5	7729617	7729625	29
Chr5	7729625	7729626	28
Chr5	7729626	7729632	30
Chr5	7729632	7729634	32
Chr5	7729634	7729636	31
Chr5	7729636	7729642	32
Chr5	7729642	7729643	29
Chr5	7729643	7729645	32
Chr5	7729645	7729651	33
Chr5	7729651	7729653	32
Chr5	7729653	7729654	31
Chr5	7729654	7729655	32
Chr5	7729655	7729656	33
Chr5	7729656	7729659	34
Chr5	7729659	7729664	35
Chr5	7729664	7729665	38
Chr5	7729665	7729674	39
Chr5	7729674	7729675	38
Chr5	7729675	7729677	39
Chr5	7729677	7729678	40
Chr5	7729678	7729684	39
Chr5	7729684	7729686	37
Chr5	7729686	7729688	36
Chr5	7729688	7729689	35
Chr5	7729689	7729692	34
Chr5	7729692	7729693	33
Chr5	7729693	7729694	31
Chr5	7729694	7729696	32
Chr5	7729696	7729697	31
Chr5	7729697	7729702	30
Chr5	7729702	7729704	31
Chr5	7729704	7729705	34
Chr5	7729705	7729706	60
Chr5	7729706	7729707	83
Chr5	7729707	7729708	2475
Chr5	7729708	7729709	2507
Chr5	7729709	7729710	2538
Chr5	7729710	7729711	2527
Chr5	7729711	7729712	2535
Chr5	7729712	7729713	2482
Chr5	7729713	7729714	2490
Chr5	7729714	7729715	2500
Chr5	7729715	7729716	2516
Chr5	7729716	7729717	2527
Chr5	7729717	7729718	2432
Chr5	7729718	7729719	2429
Chr5	7729719	7729720	2420
Chr5	7729720	7729721	2393
Chr5	7729721	7729722	2390
Chr5	7729722	7729723	2432
Chr5	7729723	7729724	2428
Chr5	7729724	7729725	2451
Chr5	7729725	7729726	2469
Chr5	7729726	7729727	2500
Chr5	7729727	7729728	2523
Chr5	7729728	7729729	2540
Chr5	7729729	7729730	2538
Chr5	7729730	7729731	2537
Chr5	7729731	7729732	2508
Chr5	7729732	7729733	2504
Chr5	7729733	7729734	2481
Chr5	7729734	7729735	2466
Chr5	7729735	7729736	2453
Chr5	7729736	7729737	2422
Chr5	7729737	7729738	2392
Chr5	7729738	7729739	2286
Chr5	7729739	7729740	2288
Chr5	7729740	7729741	2260
Chr5	7729741	7729742	2239
Chr5	7729742	7729743	2250
Chr5	7729743	7729744	2217
Chr5	7729744	7729745	2195
Chr5	7729745	7729746	2178
Chr5	7729746	7729747	2159
Chr5	7729747	7729748	2145
Chr5	7729748	7729749	2110
Chr5	7729749	7729750	2101
Chr5	7729750	7729751	2069
Chr5	7729751	7729752	2046
Chr5	7729752	7729753	2040
Chr5	7729753	7729754	2010
Chr5	7729754	7729755	2003
Chr5	7729755	7729756	2001
Chr5	7729756	7729757	1983
Chr5	7729757	7729758	2006
Chr5	7729758	7729759	2016
Chr5	7729759	7729760	2070
Chr5	7729760	7729761	2050
Chr5	7729761	7729762	2135
Chr5	7729762	7729763	2161
Chr5	7729763	7729764	2246
Chr5	7729764	7729765	2245
Chr5	7729765	7729766	2229
Chr5	7729766	7729767	2247
Chr5	7729767	7729768	2292
Chr5	7729768	7729769	2276
Chr5	7729769	7729770	2296
Chr5	7729770	7729771	2289
Chr5	7729771	7729772	2283
Chr5	7729772	7729773	2287
Chr5	7729773	7729774	2275
Chr5	7729774	7729775	2273
Chr5	7729775	7729776	2255
Chr5	7729776	7729777	2073
Chr5	7729777	7729778	2086
Chr5	7729778	7729779	2109
Chr5	7729779	7729780	2121
Chr5	7729780	7729781	2089
Chr5	7729781	7729782	2084
Chr5	7729782	7729783	2075
Chr5	7729783	7729784	2061
Chr5	7729784	7729785	13
Chr5	7729785	7729786	11
Chr5	7729786	7729787	1
Chr5	7729862	7729863	4
Chr5	7729863	7729864	22
Chr5	7729864	7729865	2140
Chr5	7729865	7729866	2163
Chr5	7729866	7729867	2175
Chr5	7729867	7729868	2099
Chr5	7729868	7729869	2049
Chr5	7729869	7729870	2031
Chr5	7729870	7729871	2052
Chr5	7729871	7729872	2023
Chr5	7729872	7729873	2021
Chr5	7729873	7729874	2005
Chr5	7729874	7729875	1996
Chr5	7729875	7729876	1960
Chr5	7729876	7729877	1973
Chr5	7729877	7729878	2106
Chr5	7729878	7729879	2120
Chr5	7729879	7729880	2132
Chr5	7729880	7729881	2113
Chr5	7729881	7729882	2129
Chr5	7729882	7729883	2117
Chr5	7729883	7729884	2105
Chr5	7729884	7729885	2119
Chr5	7729885	7729886	2109
Chr5	7729886	7729887	2110
Chr5	7729887	7729888	2155
Chr5	7729888	7729889	2138
Chr5	7729889	7729890	2184
Chr5	7729890	7729891	2155
Chr5	7729891	7729892	2154
Chr5	7729892	7729893	2135
Chr5	7729893	7729894	2139
Chr5	7729894	7729895	2145
Chr5	7729895	7729896	2134
Chr5	7729896	7729897	2116
Chr5	7729897	7729898	2083
Chr5	7729898	7729899	2042
Chr5	7729899	7729900	2043
Chr5	7729900	7729901	2052
Chr5	7729901	7729902	2050
Chr5	7729902	7729903	2049
Chr5	7729903	7729904	2013
Chr5	7729904	7729905	2009
Chr5	7729905	7729906	1994
Chr5	7729906	7729907	1970
Chr5	7729907	7729908	1956
Chr5	7729908	7729909	1915
Chr5	7729909	7729910	1892
Chr5	7729910	7729911	1905
Chr5	7729911	7729912	1908
Chr5	7729912	7729913	1911
Chr5	7729913	7729914	1912
Chr5	7729914	7729915	1920
Chr5	7729915	7729916	1954
Chr5	7729916	7729917	1973
Chr5	7729917	7729918	1986
Chr5	7729918	7729919	1983
Chr5	7729919	7729920	1981
Chr5	7729920	7729922	1978
Chr5	7729922	7729923	1967
Chr5	7729923	7729924	1948
Chr5	7729924	7729925	1942
Chr5	7729925	7729926	1929
Chr5	7729926	7729927	1932
Chr5	7729927	7729928	1947
Chr5	7729928	7729929	1950
Chr5	7729929	7729930	1949
Chr5	7729930	7729931	1930
Chr5	7729931	7729932	1923
Chr5	7729932	7729933	1910
Chr5	7729933	7729934	1898
Chr5	7729934	7729935	1930
Chr5	7729935	7729936	1927
Chr5	7729936	7729937	1928
Chr5	7729937	7729938	1931
Chr5	7729938	7729939	1945
Chr5	7729939	7729940	1947
Chr5	7729940	7729941	1916
Chr5	7729941	7729942	1928
Chr5	7729942	7729943	1830
Chr5	7729943	7729944	1793
Chr5	7729944	7729945	1711
Chr5	7729945	7729946	1772
Chr5	7729946	7729947	1747
Chr5	7729947	7729948	1729
Chr5	7729948	7729949	1700
Chr5	7729949	7729950	1693
Chr5	7729950	7729951	1684
Chr5	7729951	7729952	1698
Chr5	7729952	7729953	1722
Chr5	7729953	7729954	1732
Chr5	7729954	7729955	1753
Chr5	7729955	7729956	1754
Chr5	7729956	7729957	1763
Chr5	7729957	7729958	1767
Chr5	7729958	7729959	1787
Chr5	7729959	7729960	1727
Chr5	7729960	7729961	1715
Chr5	7729961	7729962	1735
Chr5	7729962	7729963	1730
Chr5	7729963	7729964	1734
Chr5	7729964	7729965	1726
Chr5	7729965	7729966	1643
Chr5	7729966	7729967	1641
Chr5	7729967	7729968	1632
Chr5	7729968	7729969	1629
Chr5	7729969	7729970	1620
Chr5	7729970	7729971	1611
Chr5	7729971	7729972	1585
Chr5	7729972	7729973	1589
Chr5	7729973	7729974	1587
Chr5	7729974	7729975	1593
Chr5	7729975	7729976	1580
Chr5	7729976	7729977	1596
Chr5	7729977	7729978	1582
Chr5	7729978	7729979	1446
Chr5	7729979	7729980	1426
Chr5	7729980	7729981	1418
Chr5	7729981	7729982	1408
Chr5	7729982	7729983	1379
Chr5	7729983	7729984	1389
Chr5	7729984	7729985	1394
Chr5	7729985	7729986	1377
Chr5	7729986	7729987	1356
Chr5	7729987	7729988	1330
Chr5	7729988	7729989	1260
Chr5	7729989	7729990	1279
Chr5	7729990	7729991	1236
Chr5	7729991	7729992	1285
Chr5	7729992	7729993	1288
Chr5	7729993	7729994	1295
Chr5	7729994	7729995	1319
Chr5	7729995	7729996	1310
Chr5	7729996	7729997	1324
Chr5	7729997	7729998	1356
Chr5	7729998	7729999	1341
Chr5	7729999	7730000	1352
Chr5	7730000	7730001	1366
Chr5	7730001	7730002	1349
Chr5	7730002	7730003	1350
Chr5	7730003	7730004	1336
Chr5	7730004	7730005	1340
Chr5	7730005	7730006	1338
Chr5	7730006	7730007	1298
Chr5	7730007	7730008	1305
Chr5	7730008	7730009	1278
Chr5	7730009	7730010	1269
Chr5	7730010	7730011	1315
Chr5	7730011	7730012	1320
Chr5	7730012	7730013	1329
Chr5	7730013	7730014	1338
Chr5	7730014	7730015	1341
Chr5	7730015	7730016	1325
Chr5	7730016	7730017	1289
Chr5	7730017	7730018	1314
Chr5	7730018	7730020	1307
Chr5	7730020	7730021	1313
Chr5	7730021	7730022	1300
Chr5	7730022	7730023	1295
Chr5	7730023	7730024	1301
Chr5	7730024	7730025	1298
Chr5	7730025	7730026	1314
Chr5	7730026	7730027	1343
Chr5	7730027	7730028	1344
Chr5	7730028	7730029	1328
Chr5	7730029	7730030	1323
Chr5	7730030	7730031	1322
Chr5	7730031	7730032	1326
Chr5	7730032	7730033	1321
Chr5	7730033	7730034	1322
Chr5	7730034	7730035	1326
Chr5	7730035	7730036	1297
Chr5	7730036	7730037	1299
Chr5	7730037	7730038	1297
Chr5	7730038	7730039	1282
Chr5	7730039	7730040	1246
Chr5	7730040	7730041	1235
Chr5	7730041	7730042	1213
Chr5	7730042	7730043	1205
Chr5	7730043	7730044	1206
Chr5	7730044	7730045	1205
Chr5	7730045	7730046	1209
Chr5	7730046	7730047	1141
Chr5	7730047	7730048	1166
Chr5	7730048	7730049	1169
Chr5	7730049	7730050	1162
Chr5	7730050	7730051	1250
Chr5	7730051	7730052	1256
Chr5	7730052	7730053	1238
Chr5	7730053	7730054	1226
Chr5	7730054	7730055	1240
Chr5	7730055	7730056	1250
Chr5	7730056	7730057	1244
Chr5	7730057	7730058	1241
Chr5	7730058	7730059	1240
Chr5	7730059	7730060	1224
Chr5	7730060	7730061	1261
Chr5	7730061	7730062	1329
Chr5	7730062	7730063	1306
Chr5	7730063	7730064	1326
Chr5	7730064	7730065	1328
Chr5	7730065	7730066	1331
Chr5	7730066	7730067	1351
Chr5	7730067	7730068	1349
Chr5	7730068	7730069	1377
Chr5	7730069	7730070	1379
Chr5	7730070	7730071	1377
Chr5	7730071	7730072	1380
Chr5	7730072	7730074	1381
Chr5	7730074	7730075	1394
Chr5	7730075	7730076	1386
Chr5	7730076	7730077	1394
Chr5	7730077	7730078	1385
Chr5	7730078	7730079	1387
Chr5	7730079	7730080	1386
Chr5	7730080	7730081	1397
Chr5	7730081	7730082	1394
Chr5	7730082	7730083	1396
Chr5	7730083	7730084	1403
Chr5	7730084	7730085	1374
Chr5	7730085	7730086	1378
Chr5	7730086	7730087	1395
Chr5	7730087	7730088	1402
Chr5	7730088	7730089	1407
Chr5	7730089	7730090	1423
Chr5	7730090	7730091	1432
Chr5	7730091	7730092	1441
Chr5	7730092	7730093	1408
Chr5	7730093	7730094	1413
Chr5	7730094	7730095	1478
Chr5	7730095	7730096	1460
Chr5	7730096	7730097	1477
Chr5	7730097	7730098	1474
Chr5	7730098	7730099	1451
Chr5	7730099	7730100	1468
Chr5	7730100	7730101	1453
Chr5	7730101	7730102	1445
Chr5	7730102	7730103	1449
Chr5	7730103	7730104	1507
Chr5	7730104	7730105	1511
Chr5	7730105	7730106	1507
Chr5	7730106	7730107	1526
Chr5	7730107	7730108	1524
Chr5	7730108	7730109	1523
Chr5	7730109	7730110	1550
Chr5	7730110	7730111	1542
Chr5	7730111	7730112	1507
Chr5	7730112	7730113	1500
Chr5	7730113	7730114	1493
Chr5	7730114	7730115	1483
Chr5	7730115	7730116	1474
Chr5	7730116	7730117	1472
Chr5	7730117	7730118	1499
Chr5	7730118	7730119	1445
Chr5	7730119	7730120	1436
Chr5	7730120	7730121	1434
Chr5	7730121	7730122	1433
Chr5	7730122	7730123	1459
Chr5	7730123	7730124	1473
Chr5	7730124	7730125	1474
Chr5	7730125	7730126	1469
Chr5	7730126	7730127	1461
Chr5	7730127	7730128	1430
Chr5	7730128	7730129	1438
Chr5	7730129	7730130	1437
Chr5	7730130	7730131	1438
Chr5	7730131	7730132	1456
Chr5	7730132	7730133	1453
Chr5	7730133	7730134	1461
Chr5	7730134	7730135	1462
Chr5	7730135	7730136	1461
Chr5	7730136	7730137	1475
Chr5	7730137	7730138	1485
Chr5	7730138	7730139	1509
Chr5	7730139	7730140	1530
Chr5	7730140	7730141	1553
Chr5	7730141	7730142	1557
Chr5	7730142	7730143	1559
Chr5	7730143	7730145	1555
Chr5	7730145	7730146	1559
Chr5	7730146	7730147	1551
Chr5	7730147	7730148	1538
Chr5	7730148	7730149	1521
Chr5	7730149	7730150	1516
Chr5	7730150	7730151	1506
Chr5	7730151	7730152	1423
Chr5	7730152	7730153	1405
Chr5	7730153	7730154	1395
Chr5	7730154	7730155	1376
Chr5	7730155	7730156	1359
Chr5	7730156	7730157	1327
Chr5	7730157	7730158	1392
Chr5	7730158	7730159	1454
Chr5	7730159	7730160	1685
Chr5	7730160	7730161	1688
Chr5	7730161	7730162	1670
Chr5	7730162	7730163	1642
Chr5	7730163	7730164	1648
Chr5	7730164	7730165	1632
Chr5	7730165	7730166	1657
Chr5	7730166	7730167	1678
Chr5	7730167	7730168	1655
Chr5	7730168	7730169	1645
Chr5	7730169	7730170	1632
Chr5	7730170	7730171	1707
Chr5	7730171	7730172	1708
Chr5	7730172	7730173	1747
Chr5	7730173	7730174	1754
Chr5	7730174	7730175	1747
Chr5	7730175	7730176	1731
Chr5	7730176	7730177	1730
Chr5	7730177	7730178	1736
Chr5	7730178	7730179	1723
Chr5	7730179	7730181	1731
Chr5	7730181	7730183	1724
Chr5	7730183	7730184	1741
Chr5	7730184	7730185	1751
Chr5	7730185	7730186	1759
Chr5	7730186	7730187	1803
Chr5	7730187	7730188	1799
Chr5	7730188	7730189	1797
Chr5	7730189	7730190	1794
Chr5	7730190	7730191	1797
Chr5	7730191	7730192	1784
Chr5	7730192	7730193	1785
Chr5	7730193	7730194	1828
Chr5	7730194	7730195	1857
Chr5	7730195	7730196	1807
Chr5	7730196	7730197	1816
Chr5	7730197	7730198	1786
Chr5	7730198	7730199	1826
Chr5	7730199	7730200	1889
Chr5	7730200	7730201	1872
Chr5	7730201	7730202	1875
Chr5	7730202	7730203	1881
Chr5	7730203	7730204	1907
Chr5	7730204	7730205	1870
Chr5	7730205	7730206	1894
Chr5	7730206	7730207	1994
Chr5	7730207	7730208	1977
Chr5	7730208	7730209	1997
Chr5	7730209	7730210	2023
Chr5	7730210	7730211	2006
Chr5	7730211	7730212	2135
Chr5	7730212	7730213	2221
Chr5	7730213	7730214	2280
Chr5	7730214	7730215	2313
Chr5	7730215	7730216	2320
Chr5	7730216	7730217	2330
Chr5	7730217	7730218	2359
Chr5	7730218	7730219	2328
Chr5	7730219	7730220	2339
Chr5	7730220	7730221	2370
Chr5	7730221	7730222	2381
Chr5	7730222	7730223	2395
Chr5	7730223	7730224	2364
Chr5	7730224	7730225	2388
Chr5	7730225	7730226	2423
Chr5	7730226	7730227	2451
Chr5	7730227	7730228	2492
Chr5	7730228	7730229	2500
Chr5	7730229	7730230	2502
Chr5	7730230	7730231	2503
Chr5	7730231	7730232	2507
Chr5	7730232	7730233	2501
Chr5	7730233	7730234	2513
Chr5	7730234	7730235	2526
Chr5	7730235	7730236	2563
Chr5	7730236	7730237	2613
Chr5	7730237	7730238	2725
Chr5	7730238	7730239	2718
Chr5	7730239	7730240	2686
Chr5	7730240	7730241	2682
Chr5	7730241	7730242	2658
Chr5	7730242	7730243	2650
Chr5	7730243	7730244	2679
Chr5	7730244	7730245	2683
Chr5	7730245	7730246	2678
Chr5	7730246	7730247	2669
Chr5	7730247	7730248	26
Chr5	7730248	7730249	9
Chr5	7730249	7730254	1
Chr5	7730330	7730371	1
Chr5	7730371	7730431	2
Chr5	7730431	7730436	1
Chr5	7730436	7730472	2
Chr5	7730472	7730475	1
Chr5	7730475	7730537	2
Chr5	7730537	7730555	1
Chr5	7730555	7730557	2
Chr5	7730557	7730558	10
Chr5	7730558	7730559	22
Chr5	7730559	7730560	2705
Chr5	7730560	7730561	2752
Chr5	7730561	7730562	2759
Chr5	7730562	7730563	2792
Chr5	7730563	7730564	2797
Chr5	7730564	7730565	2798
Chr5	7730565	7730566	2814
Chr5	7730566	7730567	2855
Chr5	7730567	7730568	2899
Chr5	7730568	7730569	2902
Chr5	7730569	7730570	2896
Chr5	7730570	7730571	2837
Chr5	7730571	7730572	2762
Chr5	7730572	7730573	2560
Chr5	7730573	7730574	2548
Chr5	7730574	7730575	2555
Chr5	7730575	7730576	2526
Chr5	7730576	7730577	2529
Chr5	7730577	7730578	2546
Chr5	7730578	7730579	2517
Chr5	7730579	7730580	2599
Chr5	7730580	7730581	2611
Chr5	7730581	7730582	2629
Chr5	7730582	7730583	2633
Chr5	7730583	7730584	2599
Chr5	7730584	7730585	2704
Chr5	7730585	7730586	2690
Chr5	7730586	7730587	2745
Chr5	7730587	7730588	2844
Chr5	7730588	7730589	2879
Chr5	7730589	7730590	2985
Chr5	7730590	7730591	2983
Chr5	7730591	7730592	3040
Chr5	7730592	7730593	3034
Chr5	7730593	7730594	3044
Chr5	7730594	7730595	3047
Chr5	7730595	7730596	3037
Chr5	7730596	7730597	3014
Chr5	7730597	7730598	2996
Chr5	7730598	7730599	2982
Chr5	7730599	7730600	2943
Chr5	7730600	7730601	2930
Chr5	7730601	7730602	2928
Chr5	7730602	7730603	2927
Chr5	7730603	7730604	2914
Chr5	7730604	7730605	2900
Chr5	7730605	7730606	2877
Chr5	7730606	7730607	2831
Chr5	7730607	7730608	2781
Chr5	7730608	7730609	2763
Chr5	7730609	7730610	2765
Chr5	7730610	7730611	2760
Chr5	7730611	7730612	2716
Chr5	7730612	7730613	2652
Chr5	7730613	7730614	2648
Chr5	7730614	7730615	2651
Chr5	7730615	7730616	2639
Chr5	7730616	7730617	2607
Chr5	7730617	7730618	2580
Chr5	7730618	7730619	2551
Chr5	7730619	7730620	2501
Chr5	7730620	7730621	2500
Chr5	7730621	7730622	2479
Chr5	7730622	7730623	2487
Chr5	7730623	7730624	2471
Chr5	7730624	7730625	2363
Chr5	7730625	7730626	2303
Chr5	7730626	7730627	2294
Chr5	7730627	7730628	2266
Chr5	7730628	7730629	2280
Chr5	7730629	7730631	2297
Chr5	7730631	7730632	2294
Chr5	7730632	7730633	2300
Chr5	7730633	7730634	2307
Chr5	7730634	7730635	2324
Chr5	7730635	7730636	2315
Chr5	7730636	7730637	2324
Chr5	7730637	7730638	2369
Chr5	7730638	7730639	2334
Chr5	7730639	7730640	2369
Chr5	7730640	7730641	2336
Chr5	7730641	7730642	2335
Chr5	7730642	7730643	2322
Chr5	7730643	7730644	2320
Chr5	7730644	7730645	2327
Chr5	7730645	7730646	2331
Chr5	7730646	7730647	2325
Chr5	7730647	7730648	2332
Chr5	7730648	7730649	2288
Chr5	7730649	7730650	2283
Chr5	7730650	7730651	2167
Chr5	7730651	7730652	2166
Chr5	7730652	7730653	2179
Chr5	7730653	7730654	2181
Chr5	7730654	7730655	2200
Chr5	7730655	7730656	2211
Chr5	7730656	7730657	2202
Chr5	7730657	7730658	2274
Chr5	7730658	7730659	2265
Chr5	7730659	7730660	2251
Chr5	7730660	7730661	68
Chr5	7730661	7730662	15
Chr5	7730662	7730663	7
Chr5	7730663	7730667	3
Chr5	7730667	7730671	2
Chr5	7730671	7730686	1
Chr5	7730686	7730687	2
Chr5	7730687	7730699	1
Chr5	7730699	7730770	2
Chr5	7730770	7730787	1
Chr5	7730801	7730834	1
Chr5	7730834	7730861	2
Chr5	7730861	7730863	3
Chr5	7730863	7730864	13
Chr5	7730864	7730865	134
Chr5	7730865	7730867	2325
Chr5	7730867	7730868	2336
Chr5	7730868	7730869	2332
Chr5	7730869	7730870	2337
Chr5	7730870	7730871	2329
Chr5	7730871	7730872	2319
Chr5	7730872	7730873	2285
Chr5	7730873	7730874	2250
Chr5	7730874	7730875	2246
Chr5	7730875	7730877	2255
Chr5	7730877	7730878	2251
Chr5	7730878	7730879	2233
Chr5	7730879	7730880	2226
Chr5	7730880	7730881	2212
Chr5	7730881	7730882	2228
Chr5	7730882	7730883	2227
Chr5	7730883	7730884	2199
Chr5	7730884	7730885	2193
Chr5	7730885	7730886	2099
Chr5	7730886	7730887	2089
Chr5	7730887	7730888	2076
Chr5	7730888	7730889	2058
Chr5	7730889	7730890	2018
Chr5	7730890	7730891	1918
Chr5	7730891	7730892	1897
Chr5	7730892	7730893	1840
Chr5	7730893	7730894	1749
Chr5	7730894	7730895	1708
Chr5	7730895	7730896	1607
Chr5	7730896	7730897	1598
Chr5	7730897	7730898	1548
Chr5	7730898	7730899	1542
Chr5	7730899	7730900	1531
Chr5	7730900	7730901	1530
Chr5	7730901	7730902	1526
Chr5	7730902	7730903	1520
Chr5	7730903	7730904	1519
Chr5	7730904	7730905	1523
Chr5	7730905	7730906	1517
Chr5	7730906	7730907	1527
Chr5	7730907	7730908	1520
Chr5	7730908	7730909	1517
Chr5	7730909	7730910	1513
Chr5	7730910	7730911	1511
Chr5	7730911	7730912	1509
Chr5	7730912	7730913	1514
Chr5	7730913	7730914	1516
Chr5	7730914	7730915	1510
Chr5	7730915	7730917	1490
Chr5	7730917	7730918	1483
Chr5	7730918	7730919	1472
Chr5	7730919	7730920	1473
Chr5	7730920	7730921	1461
Chr5	7730921	7730922	1462
Chr5	7730922	7730923	1451
Chr5	7730923	7730924	1446
Chr5	7730924	7730925	1450
Chr5	7730925	7730926	1382
Chr5	7730926	7730927	1373
Chr5	7730927	7730928	1374
Chr5	7730928	7730929	1333
Chr5	7730929	7730930	1329
Chr5	7730930	7730931	1318
Chr5	7730931	7730932	1296
Chr5	7730932	7730933	1257
Chr5	7730933	7730934	1244
Chr5	7730934	7730935	1223
Chr5	7730935	7730936	1184
Chr5	7730936	7730937	1158
Chr5	7730937	7730938	1149
Chr5	7730938	7730939	1131
Chr5	7730939	7730940	1086
Chr5	7730940	7730941	1053
Chr5	7730941	7730942	1045
Chr5	7730942	7730943	1031
Chr5	7730943	7730944	935
Chr5	7730944	7730945	918
Chr5	7730945	7730946	870
Chr5	7730946	7730947	834
Chr5	7730947	7730948	827
Chr5	7730948	7730949	820
Chr5	7730949	7730950	822
Chr5	7730950	7730951	799
Chr5	7730951	7730952	784
Chr5	7730952	7730953	775
Chr5	7730953	7730954	746
Chr5	7730954	7730955	743
Chr5	7730955	7730956	678
Chr5	7730956	7730957	639
Chr5	7730957	7730958	624
Chr5	7730958	7730959	606
Chr5	7730959	7730960	583
Chr5	7730960	7730961	559
Chr5	7730961	7730962	547
Chr5	7730962	7730963	504
Chr5	7730963	7730964	396
Chr5	7730964	7730965	384
Chr5	7730965	7730966	223
Chr5	7730966	7730967	145
Chr5	7730967	7730968	144
Chr5	7730968	7730969	132
Chr5	7730969	7730970	120
Chr5	7730970	7730972	114
Chr5	7730972	7730973	111
Chr5	7730973	7730974	106
Chr5	7730974	7730975	104
Chr5	7730975	7730976	98
Chr5	7730976	7730977	95
Chr5	7730977	7730979	91
Chr5	7730979	7730980	83
Chr5	7730980	7730981	73
Chr5	7730981	7730982	67
Chr5	7730982	7730984	44
Chr5	7730984	7730985	43
Chr5	7730985	7730986	42
Chr5	7730986	7730987	35
Chr5	7730987	7730988	28
Chr5	7730988	7730990	24
Chr5	7730990	7730991	23
Chr5	7730991	7730992	15
Chr5	7730992	7730994	14
Chr5	7730994	7730996	13
Chr5	7730996	7730997	14
Chr5	7730997	7730998	12
Chr5	7730998	7730999	11
Chr5	7730999	7731001	10
Chr5	7731001	7731002	9
Chr5	7731002	7731006	8
Chr5	7731006	7731007	7
Chr5	7731007	7731009	6
Chr5	7731009	7731014	5
Chr5	7731014	7731016	4
Chr5	7731016	7731025	3
Chr5	7731025	7731097	1
Chr5	7731280	7731329	1
Chr5	5209936	5209942	2
Chr5	5209942	5209943	17
Chr5	5209943	5209944	27
Chr5	5209944	5209945	43
Chr5	5209945	5209946	68
Chr5	5209946	5209947	93
Chr5	5209947	5209948	103
Chr5	5209948	5209949	202
Chr5	5209949	5209950	209
Chr5	5209950	5209951	215
Chr5	5209951	5209952	217
Chr5	5209952	5209953	233
Chr5	5209953	5209954	236
Chr5	5209954	5209955	262
Chr5	5209955	5209956	312
Chr5	5209956	5209957	319
Chr5	5209957	5209958	321
Chr5	5209958	5209959	345
Chr5	5209959	5209960	357
Chr5	5209960	5209961	358
Chr5	5209961	5209962	386
Chr5	5209962	5209963	393
Chr5	5209963	5209964	405
Chr5	5209964	5209965	412
Chr5	5209965	5209966	417
Chr5	5209966	5209968	419
Chr5	5209968	5209969	424
Chr5	5209969	5209970	427
Chr5	5209970	5209971	437
Chr5	5209971	5209972	439
Chr5	5209972	5209974	442
Chr5	5209974	5209975	450
Chr5	5209975	5209976	454
Chr5	5209976	5209977	474
Chr5	5209977	5209978	486
Chr5	5209978	5209979	488
Chr5	5209979	5209980	490
Chr5	5209980	5209981	498
Chr5	5209981	5209982	511
Chr5	5209982	5209983	512
Chr5	5209983	5209984	517
Chr5	5209984	5209985	525
Chr5	5209985	5209986	541
Chr5	5209986	5209987	575
Chr5	5209987	5209988	582
Chr5	5209988	5209989	583
Chr5	5209989	5209990	584
Chr5	5209990	5209991	586
Chr5	5209991	5209992	585
Chr5	5209992	5209993	582
Chr5	5209993	5209994	586
Chr5	5209994	5209995	588
Chr5	5209995	5209996	626
Chr5	5209996	5209997	632
Chr5	5209997	5209998	635
Chr5	5209998	5209999	641
Chr5	5209999	5210000	646
Chr5	5210000	5210001	648
Chr5	5210001	5210002	652
Chr5	5210002	5210003	662
Chr5	5210003	5210004	681
Chr5	5210004	5210005	692
Chr5	5210005	5210006	780
Chr5	5210006	5210007	798
Chr5	5210007	5210008	816
Chr5	5210008	5210009	827
Chr5	5210009	5210010	830
Chr5	5210010	5210011	847
Chr5	5210011	5210012	851
Chr5	5210012	5210013	865
Chr5	5210013	5210014	867
Chr5	5210014	5210015	871
Chr5	5210015	5210016	875
Chr5	5210016	5210017	880
Chr5	5210017	5210018	893
Chr5	5210018	5210019	895
Chr5	5210019	5210020	919
Chr5	5210020	5210021	926
Chr5	5210021	5210022	956
Chr5	5210022	5210023	960
Chr5	5210023	5210024	967
Chr5	5210024	5210025	973
Chr5	5210025	5210026	984
Chr5	5210026	5210027	983
Chr5	5210027	5210028	1001
Chr5	5210028	5210029	1009
Chr5	5210029	5210030	1017
Chr5	5210030	5210031	1020
Chr5	5210031	5210032	1048
Chr5	5210032	5210033	1087
Chr5	5210033	5210034	1097
Chr5	5210034	5210035	1104
Chr5	5210035	5210036	1120
Chr5	5210036	5210037	1127
Chr5	5210037	5210038	1139
Chr5	5210038	5210039	1152
Chr5	5210039	5210040	1155
Chr5	5210040	5210041	1160
Chr5	5210041	5210042	1166
Chr5	5210042	5210043	1170
Chr5	5210043	5210044	1163
Chr5	5210044	5210045	1176
Chr5	5210045	5210046	1163
Chr5	5210046	5210047	1139
Chr5	5210047	5210048	1117
Chr5	5210048	5210049	98
Chr5	5210049	5210050	9
Chr5	5210050	5210051	2
Chr5	5210051	5210076	1
Chr5	5210076	5210102	2
Chr5	5210190	5210204	1
Chr5	5210204	5210212	2
Chr5	5210212	5210218	3
Chr5	5210218	5210220	4
Chr5	5210220	5210221	19
Chr5	5210221	5210222	41
Chr5	5210222	5210223	1080
Chr5	5210223	5210224	1099
Chr5	5210224	5210225	1118
Chr5	5210225	5210226	1126
Chr5	5210226	5210227	1124
Chr5	5210227	5210229	1127
Chr5	5210229	5210230	1118
Chr5	5210230	5210231	1089
Chr5	5210231	5210233	1084
Chr5	5210233	5210234	1065
Chr5	5210234	5210235	1060
Chr5	5210235	5210236	1059
Chr5	5210236	5210237	1035
Chr5	5210237	5210238	1029
Chr5	5210238	5210240	1091
Chr5	5210240	5210241	1093
Chr5	5210241	5210242	1114
Chr5	5210242	5210244	1132
Chr5	5210244	5210245	1134
Chr5	5210245	5210246	1144
Chr5	5210246	5210247	1143
Chr5	5210247	5210248	1160
Chr5	5210248	5210249	1161
Chr5	5210249	5210250	1165
Chr5	5210250	5210251	1163
Chr5	5210251	5210252	1171
Chr5	5210252	5210253	1191
Chr5	5210253	5210254	1206
Chr5	5210254	5210255	1212
Chr5	5210255	5210256	1202
Chr5	5210256	5210258	1190
Chr5	5210258	5210259	1191
Chr5	5210259	5210260	1189
Chr5	5210260	5210261	1178
Chr5	5210261	5210262	1150
Chr5	5210262	5210263	1146
Chr5	5210263	5210264	1148
Chr5	5210264	5210266	1145
Chr5	5210266	5210267	1152
Chr5	5210267	5210268	1161
Chr5	5210268	5210269	1154
Chr5	5210269	5210270	1151
Chr5	5210270	5210271	1114
Chr5	5210271	5210272	1115
Chr5	5210272	5210273	1129
Chr5	5210273	5210274	1142
Chr5	5210274	5210275	1148
Chr5	5210275	5210276	1153
Chr5	5210276	5210277	1155
Chr5	5210277	5210278	1160
Chr5	5210278	5210279	1152
Chr5	5210279	5210280	1146
Chr5	5210280	5210281	1062
Chr5	5210281	5210282	1053
Chr5	5210282	5210283	1042
Chr5	5210283	5210284	1035
Chr5	5210284	5210285	1065
Chr5	5210285	5210286	1063
Chr5	5210286	5210287	1061
Chr5	5210287	5210288	1053
Chr5	5210288	5210289	1049
Chr5	5210289	5210290	1044
Chr5	5210290	5210291	1038
Chr5	5210291	5210292	18
Chr5	5210292	5210293	11
Chr5	5210293	5210294	6
Chr5	5210294	5210302	4
Chr5	5210302	5210305	5
Chr5	5210305	5210306	4
Chr5	5210306	5210313	3
Chr5	5210313	5210329	2
Chr5	5210329	5210361	3
Chr5	5210361	5210396	2
Chr5	5210396	5210397	4
Chr5	5210397	5210398	5
Chr5	5210398	5210399	1018
Chr5	5210399	5210400	1021
Chr5	5210400	5210401	1024
Chr5	5210401	5210402	1013
Chr5	5210402	5210403	1008
Chr5	5210403	5210404	963
Chr5	5210404	5210405	955
Chr5	5210405	5210406	948
Chr5	5210406	5210407	942
Chr5	5210407	5210408	918
Chr5	5210408	5210409	913
Chr5	5210409	5210410	874
Chr5	5210410	5210411	873
Chr5	5210411	5210412	866
Chr5	5210412	5210413	875
Chr5	5210413	5210414	859
Chr5	5210414	5210415	840
Chr5	5210415	5210416	835
Chr5	5210416	5210417	829
Chr5	5210417	5210418	808
Chr5	5210418	5210419	803
Chr5	5210419	5210420	804
Chr5	5210420	5210421	793
Chr5	5210421	5210422	796
Chr5	5210422	5210423	794
Chr5	5210423	5210424	789
Chr5	5210424	5210425	798
Chr5	5210425	5210426	811
Chr5	5210426	5210427	803
Chr5	5210427	5210428	804
Chr5	5210428	5210429	800
Chr5	5210429	5210430	782
Chr5	5210430	5210431	722
Chr5	5210431	5210432	713
Chr5	5210432	5210433	694
Chr5	5210433	5210434	674
Chr5	5210434	5210435	675
Chr5	5210435	5210436	672
Chr5	5210436	5210437	670
Chr5	5210437	5210438	668
Chr5	5210438	5210439	669
Chr5	5210439	5210440	670
Chr5	5210440	5210442	682
Chr5	5210442	5210443	680
Chr5	5210443	5210444	679
Chr5	5210444	5210445	675
Chr5	5210445	5210446	674
Chr5	5210446	5210447	597
Chr5	5210447	5210448	596
Chr5	5210448	5210449	588
Chr5	5210449	5210450	562
Chr5	5210450	5210451	544
Chr5	5210451	5210452	542
Chr5	5210452	5210453	539
Chr5	5210453	5210454	525
Chr5	5210454	5210455	520
Chr5	5210455	5210456	504
Chr5	5210456	5210457	513
Chr5	5210457	5210459	507
Chr5	5210459	5210460	495
Chr5	5210460	5210461	466
Chr5	5210461	5210462	454
Chr5	5210462	5210463	444
Chr5	5210463	5210464	442
Chr5	5210464	5210465	444
Chr5	5210465	5210466	445
Chr5	5210466	5210467	446
Chr5	5210467	5210468	439
Chr5	5210468	5210469	437
Chr5	5210469	5210470	433
Chr5	5210470	5210471	424
Chr5	5210471	5210473	423
Chr5	5210473	5210474	419
Chr5	5210474	5210475	414
Chr5	5210475	5210476	406
Chr5	5210476	5210477	404
Chr5	5210477	5210478	399
Chr5	5210478	5210479	397
Chr5	5210479	5210480	391
Chr5	5210480	5210481	372
Chr5	5210481	5210482	346
Chr5	5210482	5210483	330
Chr5	5210483	5210484	327
Chr5	5210484	5210485	328
Chr5	5210485	5210486	323
Chr5	5210486	5210487	322
Chr5	5210487	5210488	320
Chr5	5210488	5210489	321
Chr5	5210489	5210490	320
Chr5	5210490	5210491	311
Chr5	5210491	5210492	310
Chr5	5210492	5210493	276
Chr5	5210493	5210495	258
Chr5	5210495	5210496	252
Chr5	5210496	5210497	251
Chr5	5210497	5210498	253
Chr5	5210498	5210499	255
Chr5	5210499	5210500	254
Chr5	5210500	5210502	268
Chr5	5210502	5210503	269
Chr5	5210503	5210504	267
Chr5	5210504	5210505	264
Chr5	5210505	5210507	262
Chr5	5210507	5210511	260
Chr5	5210511	5210512	257
Chr5	5210512	5210513	255
Chr5	5210513	5210515	240
Chr5	5210515	5210516	236
Chr5	5210516	5210517	232
Chr5	5210517	5210518	230
Chr5	5210518	5210519	225
Chr5	5210519	5210520	223
Chr5	5210520	5210521	209
Chr5	5210521	5210522	201
Chr5	5210522	5210523	195
Chr5	5210523	5210524	192
Chr5	5210524	5210525	186
Chr5	5210525	5210526	153
Chr5	5210526	5210527	125
Chr5	5210527	5210528	101
Chr5	5210528	5210529	92
Chr5	5210529	5210530	83
Chr5	5210530	5210533	84
Chr5	5210533	5210534	85
Chr5	5210534	5210535	84
Chr5	5210535	5210536	83
Chr5	5210536	5210538	81
Chr5	5210538	5210539	80
Chr5	5210539	5210540	79
Chr5	5210540	5210541	78
Chr5	5210541	5210544	62
Chr5	5210544	5210549	63
Chr5	5210549	5210552	62
Chr5	5210552	5210553	59
Chr5	5210553	5210555	58
Chr5	5210555	5210556	57
Chr5	5210556	5210557	54
Chr5	5210557	5210560	52
Chr5	5210560	5210561	49
Chr5	5210561	5210562	47
Chr5	5210562	5210564	42
Chr5	5210564	5210565	41
Chr5	5210565	5210567	42
Chr5	5210567	5210570	39
Chr5	5210570	5210571	40
Chr5	5210571	5210572	39
Chr5	5210572	5210585	38
Chr5	5210585	5210589	37
Chr5	5210589	5210590	36
Chr5	5210590	5210592	34
Chr5	5210592	5210593	33
Chr5	5210593	5210594	32
Chr5	5210594	5210595	31
Chr5	5210595	5210596	30
Chr5	5210596	5210598	29
Chr5	5210598	5210599	27
Chr5	5210599	5210601	26
Chr5	5210601	5210602	9
Chr5	5210602	5210603	8
Chr5	5210603	5210604	6
Chr5	5210604	5210607	5
Chr5	5210607	5210634	4
Chr5	5210634	5210645	3
Chr5	5210645	5210664	2
Chr5	5210664	5210671	1
Chr5	5210102	5210177	1
```
