## Additional File 1 for "SEQing: web-based visualization of iCLIP and RNA-seq data in an interactive python framework": grp7-1 8i_LL24.dpsi.bed

```
Chr1	26294962	26295590	A5	0.241	-
Chr1	26294962	26295703	A5	0.314	-
Chr1	26295159	26295590	RI	0.24	-
Chr1	26295159	26295703	RI	0.329	-
```
