## Additional File 1 for "SEQing: web-based visualization of iCLIP and RNA-seq data in an interactive python framework": grp7-1 8i_LL36.bedgraph

```
Chr1	4612108	4612151	3
Chr1	4612151	4612155	2
Chr1	4612155	4612175	3
Chr1	4612175	4612201	2
Chr1	4612201	4612207	3
Chr1	4612207	4612209	4
Chr1	4612209	4612211	3
Chr1	4612211	4612229	4
Chr1	4612229	4612240	5
Chr1	4612240	4612245	6
Chr1	4612245	4612256	7
Chr1	4612256	4612260	6
Chr1	4612260	4612261	7
Chr1	4612261	4612267	8
Chr1	4612267	4612268	9
Chr1	4612268	4612275	10
Chr1	4612275	4612290	11
Chr1	4612290	4612301	13
Chr1	4612301	4612306	14
Chr1	4612306	4612307	15
Chr1	4612307	4612308	16
Chr1	4612308	4612312	15
Chr1	4612312	4612320	16
Chr1	4612320	4612325	18
Chr1	4612325	4612326	19
Chr1	4612326	4612327	20
Chr1	4612327	4612329	23
Chr1	4612329	4612330	24
Chr1	4612330	4612337	23
Chr1	4612337	4612339	24
Chr1	4612339	4612341	25
Chr1	4612341	4612342	24
Chr1	4612342	4612346	25
Chr1	4612346	4612347	24
Chr1	4612347	4612352	25
Chr1	4612352	4612353	26
Chr1	4612353	4612354	28
Chr1	4612354	4612360	29
Chr1	4612360	4612361	30
Chr1	4612361	4612362	31
Chr1	4612362	4612366	30
Chr1	4612366	4612367	31
Chr1	4612367	4612369	37
Chr1	4612369	4612370	38
Chr1	4612370	4612372	39
Chr1	4612372	4612376	40
Chr1	4612376	4612377	39
Chr1	4612377	4612381	40
Chr1	4612381	4612386	42
Chr1	4612386	4612389	43
Chr1	4612389	4612390	46
Chr1	4612390	4612394	52
Chr1	4612394	4612395	53
Chr1	4612395	4612396	55
Chr1	4612396	4612397	56
Chr1	4612397	4612399	57
Chr1	4612399	4612400	59
Chr1	4612400	4612402	61
Chr1	4612402	4612403	62
Chr1	4612403	4612406	61
Chr1	4612406	4612408	62
Chr1	4612408	4612409	61
Chr1	4612409	4612410	63
Chr1	4612410	4612413	65
Chr1	4612413	4612414	66
Chr1	4612414	4612415	67
Chr1	4612415	4612417	69
Chr1	4612417	4612418	71
Chr1	4612418	4612419	73
Chr1	4612419	4612420	74
Chr1	4612420	4612421	75
Chr1	4612421	4612426	73
Chr1	4612426	4612427	72
Chr1	4612427	4612428	71
Chr1	4612428	4612429	68
Chr1	4612429	4612430	69
Chr1	4612430	4612431	68
Chr1	4612431	4612432	70
Chr1	4612432	4612434	75
Chr1	4612434	4612435	76
Chr1	4612435	4612440	77
Chr1	4612440	4612442	76
Chr1	4612442	4612443	79
Chr1	4612443	4612444	80
Chr1	4612444	4612446	81
Chr1	4612446	4612447	82
Chr1	4612447	4612448	83
Chr1	4612448	4612450	82
Chr1	4612450	4612452	83
Chr1	4612452	4612453	86
Chr1	4612453	4612454	85
Chr1	4612454	4612455	86
Chr1	4612455	4612458	85
Chr1	4612458	4612459	86
Chr1	4612459	4612460	87
Chr1	4612460	4612462	89
Chr1	4612462	4612465	87
Chr1	4612465	4612466	90
Chr1	4612466	4612467	91
Chr1	4612467	4612468	88
Chr1	4612468	4612469	83
Chr1	4612469	4612470	84
Chr1	4612470	4612472	82
Chr1	4612472	4612473	83
Chr1	4612473	4612474	87
Chr1	4612474	4612478	88
Chr1	4612478	4612479	87
Chr1	4612479	4612482	88
Chr1	4612482	4612484	85
Chr1	4612484	4612486	84
Chr1	4612486	4612487	83
Chr1	4612487	4612489	82
Chr1	4612489	4612490	81
Chr1	4612490	4612491	78
Chr1	4612491	4612492	73
Chr1	4612492	4612493	71
Chr1	4612493	4612494	70
Chr1	4612494	4612495	71
Chr1	4612495	4612496	70
Chr1	4612496	4612498	69
Chr1	4612498	4612500	68
Chr1	4612500	4612501	67
Chr1	4612501	4612502	65
Chr1	4612502	4612504	66
Chr1	4612504	4612505	68
Chr1	4612505	4612507	67
Chr1	4612507	4612508	66
Chr1	4612508	4612510	67
Chr1	4612510	4612514	65
Chr1	4612514	4612516	62
Chr1	4612516	4612518	60
Chr1	4612518	4612519	57
Chr1	4612519	4612521	55
Chr1	4612521	4612522	54
Chr1	4612522	4612527	55
Chr1	4612527	4612530	56
Chr1	4612530	4612531	55
Chr1	4612531	4612532	56
Chr1	4612532	4612533	55
Chr1	4612533	4612535	56
Chr1	4612535	4612536	57
Chr1	4612536	4612538	56
Chr1	4612538	4612542	59
Chr1	4612542	4612543	60
Chr1	4612543	4612544	57
Chr1	4612544	4612545	56
Chr1	4612545	4612549	55
Chr1	4612549	4612550	58
Chr1	4612550	4612551	59
Chr1	4612551	4612553	60
Chr1	4612553	4612554	61
Chr1	4612554	4612555	66
Chr1	4612555	4612557	64
Chr1	4612557	4612559	65
Chr1	4612559	4612560	63
Chr1	4612560	4612561	62
Chr1	4612561	4612562	60
Chr1	4612562	4612566	59
Chr1	4612566	4612567	56
Chr1	4612567	4612569	55
Chr1	4612569	4612571	54
Chr1	4612571	4612572	14
Chr1	4612572	4612573	13
Chr1	4612573	4612589	12
Chr1	4612589	4612590	11
Chr1	4612590	4612599	12
Chr1	4612599	4612604	13
Chr1	4612604	4612605	14
Chr1	4612605	4612610	12
Chr1	4612610	4612613	14
Chr1	4612613	4612623	13
Chr1	4612623	4612632	14
Chr1	4612632	4612634	13
Chr1	4612634	4612639	12
Chr1	4612639	4612643	11
Chr1	4612643	4612648	12
Chr1	4612648	4612649	13
Chr1	4612649	4612650	15
Chr1	4612650	4612655	13
Chr1	4612655	4612659	12
Chr1	4612659	4612666	13
Chr1	4612666	4612669	52
Chr1	4612669	4612670	50
Chr1	4612670	4612671	49
Chr1	4612671	4612675	48
Chr1	4612675	4612683	47
Chr1	4612683	4612686	48
Chr1	4612686	4612688	47
Chr1	4612688	4612690	49
Chr1	4612690	4612691	48
Chr1	4612691	4612696	47
Chr1	4612696	4612697	46
Chr1	4612697	4612698	47
Chr1	4612698	4612699	46
Chr1	4612699	4612700	45
Chr1	4612700	4612702	44
Chr1	4612702	4612703	45
Chr1	4612703	4612704	46
Chr1	4612704	4612705	47
Chr1	4612705	4612707	48
Chr1	4612707	4612711	50
Chr1	4612711	4612713	47
Chr1	4612713	4612714	44
Chr1	4612714	4612716	45
Chr1	4612716	4612723	44
Chr1	4612723	4612728	43
Chr1	4612728	4612729	47
Chr1	4612729	4612731	44
Chr1	4612731	4612733	42
Chr1	4612733	4612734	43
Chr1	4612734	4612735	41
Chr1	4612735	4612738	40
Chr1	4612738	4612740	39
Chr1	4612740	4612744	38
Chr1	4612744	4612745	37
Chr1	4612745	4612746	38
Chr1	4612746	4612748	37
Chr1	4612748	4612749	36
Chr1	4612749	4612750	32
Chr1	4612750	4612751	28
Chr1	4612751	4612752	27
Chr1	4612752	4612753	28
Chr1	4612753	4612754	26
Chr1	4612754	4612755	27
Chr1	4612755	4612756	28
Chr1	4612756	4612757	29
Chr1	4612757	4612760	33
Chr1	4612760	4612768	32
Chr1	4612768	4612769	33
Chr1	4612769	4612770	34
Chr1	4612770	4612771	33
Chr1	4612771	4612776	34
Chr1	4612776	4612778	36
Chr1	4612778	4612779	38
Chr1	4612779	4612781	40
Chr1	4612781	4612782	42
Chr1	4612782	4612783	43
Chr1	4612783	4612786	44
Chr1	4612786	4612787	47
Chr1	4612787	4612788	50
Chr1	4612788	4612789	53
Chr1	4612789	4612790	52
Chr1	4612790	4612793	54
Chr1	4612793	4612795	55
Chr1	4612795	4612796	56
Chr1	4612796	4612801	57
Chr1	4612801	4612804	58
Chr1	4612804	4612806	56
Chr1	4612806	4612808	54
Chr1	4612808	4612811	52
Chr1	4612811	4612813	53
Chr1	4612813	4612819	52
Chr1	4612819	4612821	53
Chr1	4612821	4612822	56
Chr1	4612822	4612823	57
Chr1	4612823	4612825	59
Chr1	4612825	4612826	62
Chr1	4612826	4612829	66
Chr1	4612829	4612831	65
Chr1	4612831	4612832	68
Chr1	4612832	4612833	70
Chr1	4612833	4612834	72
Chr1	4612834	4612838	74
Chr1	4612838	4612840	73
Chr1	4612840	4612841	75
Chr1	4612841	4612842	78
Chr1	4612842	4612843	81
Chr1	4612843	4612844	83
Chr1	4612844	4612845	86
Chr1	4612845	4612846	90
Chr1	4612846	4612847	94
Chr1	4612847	4612848	96
Chr1	4612848	4612851	95
Chr1	4612851	4612852	96
Chr1	4612852	4612853	102
Chr1	4612853	4612854	113
Chr1	4612854	4612855	114
Chr1	4612855	4612858	113
Chr1	4612858	4612859	108
Chr1	4612859	4612860	109
Chr1	4612860	4612861	111
Chr1	4612861	4612863	114
Chr1	4612863	4612865	115
Chr1	4612865	4612867	116
Chr1	4612867	4612869	117
Chr1	4612869	4612875	116
Chr1	4612875	4612877	118
Chr1	4612877	4612878	117
Chr1	4612878	4612879	118
Chr1	4612879	4612880	117
Chr1	4612880	4612881	115
Chr1	4612881	4612882	116
Chr1	4612882	4612883	115
Chr1	4612883	4612884	116
Chr1	4612884	4612886	115
Chr1	4612886	4612887	117
Chr1	4612887	4612890	115
Chr1	4612890	4612892	116
Chr1	4612892	4612893	115
Chr1	4612893	4612894	116
Chr1	4612894	4612895	115
Chr1	4612895	4612896	120
Chr1	4612896	4612897	119
Chr1	4612897	4612898	121
Chr1	4612898	4612899	122
Chr1	4612899	4612902	126
Chr1	4612902	4612904	125
Chr1	4612904	4612907	124
Chr1	4612907	4612908	125
Chr1	4612908	4612912	127
Chr1	4612912	4612913	131
Chr1	4612913	4612914	133
Chr1	4612914	4612915	136
Chr1	4612915	4612916	137
Chr1	4612916	4612917	138
Chr1	4612917	4612919	139
Chr1	4612919	4612920	142
Chr1	4612920	4612922	140
Chr1	4612922	4612924	136
Chr1	4612924	4612926	135
Chr1	4612926	4612929	133
Chr1	4612929	4612930	134
Chr1	4612930	4612931	139
Chr1	4612931	4612932	145
Chr1	4612932	4612933	151
Chr1	4612933	4612935	157
Chr1	4612935	4612937	156
Chr1	4612937	4612938	166
Chr1	4612938	4612939	167
Chr1	4612939	4612942	179
Chr1	4612942	4612943	178
Chr1	4612943	4612945	175
Chr1	4612945	4612946	172
Chr1	4612946	4612947	167
Chr1	4612947	4612948	166
Chr1	4612948	4612949	168
Chr1	4612949	4612952	170
Chr1	4612952	4612953	168
Chr1	4612953	4612954	162
Chr1	4612954	4612955	150
Chr1	4612955	4612956	149
Chr1	4612956	4612959	150
Chr1	4612959	4612962	149
Chr1	4612962	4612964	153
Chr1	4612964	4612966	152
Chr1	4612966	4612967	151
Chr1	4612967	4612969	153
Chr1	4612969	4612971	157
Chr1	4612971	4612973	158
Chr1	4612973	4612974	160
Chr1	4612974	4612975	161
Chr1	4612975	4612976	164
Chr1	4612976	4612977	162
Chr1	4612977	4612978	161
Chr1	4612978	4612979	160
Chr1	4612979	4612980	162
Chr1	4612980	4612981	172
Chr1	4612981	4612982	173
Chr1	4612982	4612983	175
Chr1	4612983	4612984	176
Chr1	4612984	4612986	174
Chr1	4612986	4612987	175
Chr1	4612987	4612988	178
Chr1	4612988	4612989	184
Chr1	4612989	4612990	193
Chr1	4612990	4612991	192
Chr1	4612991	4612994	191
Chr1	4612994	4612995	192
Chr1	4612995	4612996	200
Chr1	4612996	4612997	197
Chr1	4612997	4612998	202
Chr1	4612998	4612999	200
Chr1	4612999	4613000	199
Chr1	4613000	4613001	197
Chr1	4613001	4613002	196
Chr1	4613002	4613006	200
Chr1	4613006	4613007	202
Chr1	4613007	4613008	201
Chr1	4613008	4613009	205
Chr1	4613009	4613010	209
Chr1	4613010	4613011	211
Chr1	4613011	4613013	212
Chr1	4613013	4613014	209
Chr1	4613014	4613015	206
Chr1	4613015	4613016	204
Chr1	4613016	4613018	207
Chr1	4613018	4613019	206
Chr1	4613019	4613020	207
Chr1	4613020	4613023	205
Chr1	4613023	4613024	209
Chr1	4613024	4613026	211
Chr1	4613026	4613027	210
Chr1	4613027	4613028	211
Chr1	4613028	4613029	210
Chr1	26293632	26293633	1
Chr1	26293633	26293637	2
Chr1	26293637	26293649	3
Chr1	26293649	26293653	4
Chr1	26293653	26293654	5
Chr1	26293654	26293661	6
Chr1	26293661	26293667	13
Chr1	26293667	26293669	15
Chr1	26293669	26293670	17
Chr1	26293670	26293679	18
Chr1	26293679	26293680	19
Chr1	26293680	26293681	20
Chr1	26293681	26293682	46
Chr1	26293682	26293683	54
Chr1	26293683	26293684	57
Chr1	26293684	26293685	60
Chr1	26293685	26293686	61
Chr1	26293686	26293687	68
Chr1	26293687	26293688	74
Chr1	26293688	26293692	76
Chr1	26293692	26293693	80
Chr1	26293693	26293694	82
Chr1	26293694	26293695	83
Chr1	26293695	26293701	84
Chr1	26293701	26293707	85
Chr1	26293707	26293708	86
Chr1	26293708	26293709	93
Chr1	26293709	26293710	96
Chr1	26293710	26293714	109
Chr1	26293714	26293715	110
Chr1	26293715	26293717	112
Chr1	26293717	26293720	113
Chr1	26293720	26293721	115
Chr1	26293721	26293722	120
Chr1	26293722	26293723	145
Chr1	26293723	26293724	157
Chr1	26293724	26293725	163
Chr1	26293725	26293726	167
Chr1	26293726	26293727	172
Chr1	26293727	26293728	176
Chr1	26293728	26293729	179
Chr1	26293729	26293731	181
Chr1	26293731	26293733	190
Chr1	26293733	26293734	191
Chr1	26293734	26293736	192
Chr1	26293736	26293737	194
Chr1	26293737	26293740	198
Chr1	26293740	26293741	199
Chr1	26293741	26293742	201
Chr1	26293742	26293744	203
Chr1	26293744	26293745	210
Chr1	26293745	26293746	211
Chr1	26293746	26293747	212
Chr1	26293747	26293748	218
Chr1	26293748	26293749	262
Chr1	26293749	26293750	299
Chr1	26293750	26293751	314
Chr1	26293751	26293752	321
Chr1	26293752	26293753	322
Chr1	26293753	26293754	323
Chr1	26293754	26293755	324
Chr1	26293755	26293756	325
Chr1	26293756	26293757	332
Chr1	26293757	26293758	335
Chr1	26293758	26293759	343
Chr1	26293759	26293760	344
Chr1	26293760	26293761	350
Chr1	26293761	26293762	355
Chr1	26293762	26293763	351
Chr1	26293763	26293767	355
Chr1	26293767	26293768	358
Chr1	26293768	26293769	368
Chr1	26293769	26293770	370
Chr1	26293770	26293771	376
Chr1	26293771	26293772	379
Chr1	26293772	26293773	389
Chr1	26293773	26293774	402
Chr1	26293774	26293775	404
Chr1	26293775	26293776	408
Chr1	26293776	26293777	412
Chr1	26293777	26293778	415
Chr1	26293778	26293779	425
Chr1	26293779	26293782	428
Chr1	26293782	26293783	407
Chr1	26293783	26293784	400
Chr1	26293784	26293786	393
Chr1	26293786	26293787	394
Chr1	26293787	26293788	391
Chr1	26293788	26293789	385
Chr1	26293789	26293790	387
Chr1	26293790	26293792	386
Chr1	26293792	26293794	389
Chr1	26293794	26293795	398
Chr1	26293795	26293796	411
Chr1	26293796	26293797	413
Chr1	26293797	26293798	418
Chr1	26293798	26293799	419
Chr1	26293799	26293800	429
Chr1	26293800	26293801	431
Chr1	26293801	26293802	434
Chr1	26293802	26293803	450
Chr1	26293803	26293804	454
Chr1	26293804	26293805	463
Chr1	26293805	26293806	487
Chr1	26293806	26293807	495
Chr1	26293807	26293808	503
Chr1	26293808	26293809	505
Chr1	26293809	26293810	503
Chr1	26293810	26293811	506
Chr1	26293811	26293812	504
Chr1	26293812	26293813	517
Chr1	26293813	26293814	531
Chr1	26293814	26293815	534
Chr1	26293815	26293816	538
Chr1	26293816	26293818	541
Chr1	26293818	26293819	539
Chr1	26293819	26293820	542
Chr1	26293820	26293821	550
Chr1	26293821	26293822	552
Chr1	26293822	26293823	557
Chr1	26293823	26293824	540
Chr1	26293824	26293825	530
Chr1	26293825	26293827	524
Chr1	26293827	26293828	526
Chr1	26293828	26293829	529
Chr1	26293829	26293830	531
Chr1	26293830	26293831	530
Chr1	26293831	26293832	533
Chr1	26293832	26293833	524
Chr1	26293833	26293834	526
Chr1	26293834	26293835	546
Chr1	26293835	26293836	547
Chr1	26293836	26293837	550
Chr1	26293837	26293839	549
Chr1	26293839	26293840	552
Chr1	26293840	26293841	554
Chr1	26293841	26293842	557
Chr1	26293842	26293843	555
Chr1	26293843	26293844	552
Chr1	26293844	26293845	561
Chr1	26293845	26293846	558
Chr1	26293846	26293847	578
Chr1	26293847	26293848	583
Chr1	26293848	26293849	579
Chr1	26293849	26293850	544
Chr1	26293850	26293851	512
Chr1	26293851	26293852	509
Chr1	26293852	26293853	533
Chr1	26293853	26293854	538
Chr1	26293854	26293855	546
Chr1	26293855	26293856	544
Chr1	26293856	26293857	543
Chr1	26293857	26293858	551
Chr1	26293858	26293859	548
Chr1	26293859	26293860	538
Chr1	26293860	26293861	548
Chr1	26293861	26293862	550
Chr1	26293862	26293864	554
Chr1	26293864	26293865	552
Chr1	26293865	26293867	554
Chr1	26293867	26293868	562
Chr1	26293868	26293869	563
Chr1	26293869	26293870	554
Chr1	26293870	26293871	562
Chr1	26293871	26293872	558
Chr1	26293872	26293873	559
Chr1	26293873	26293874	552
Chr1	26293874	26293876	537
Chr1	26293876	26293877	533
Chr1	26293877	26293878	535
Chr1	26293878	26293879	533
Chr1	26293879	26293881	526
Chr1	26293881	26293882	528
Chr1	26293882	26293883	536
Chr1	26293883	26293884	533
Chr1	26293884	26293885	535
Chr1	26293885	26293887	538
Chr1	26293887	26293888	539
Chr1	26293888	26293889	538
Chr1	26293889	26293890	552
Chr1	26293890	26293893	551
Chr1	26293893	26293894	553
Chr1	26293894	26293895	547
Chr1	26293895	26293896	542
Chr1	26293896	26293897	530
Chr1	26293897	26293898	540
Chr1	26293898	26293899	541
Chr1	26293899	26293900	546
Chr1	26293900	26293901	541
Chr1	26293901	26293903	539
Chr1	26293903	26293905	526
Chr1	26293905	26293906	536
Chr1	26293906	26293907	539
Chr1	26293907	26293909	540
Chr1	26293909	26293910	546
Chr1	26293910	26293911	553
Chr1	26293911	26293912	558
Chr1	26293912	26293913	550
Chr1	26293913	26293914	539
Chr1	26293914	26293915	524
Chr1	26293915	26293916	522
Chr1	26293916	26293917	533
Chr1	26293917	26293918	531
Chr1	26293918	26293919	540
Chr1	26293919	26293921	542
Chr1	26293921	26293922	535
Chr1	26293922	26293923	537
Chr1	26293923	26293924	530
Chr1	26293924	26293925	533
Chr1	26293925	26293927	534
Chr1	26293927	26293928	531
Chr1	26293928	26293929	527
Chr1	26293929	26293930	520
Chr1	26293930	26293931	518
Chr1	26293931	26293932	517
Chr1	26293932	26293934	513
Chr1	26293934	26293935	516
Chr1	26293935	26293936	495
Chr1	26293936	26293937	496
Chr1	26293937	26293938	493
Chr1	26293938	26293939	492
Chr1	26293939	26293940	488
Chr1	26293940	26293941	491
Chr1	26293941	26293942	492
Chr1	26293942	26293944	489
Chr1	26293944	26293945	495
Chr1	26293945	26293946	488
Chr1	26293946	26293947	481
Chr1	26293947	26293948	458
Chr1	26293948	26293949	456
Chr1	26293949	26293951	455
Chr1	26293951	26293952	480
Chr1	26293952	26293953	521
Chr1	26293953	26293954	499
Chr1	26293954	26293955	517
Chr1	26293955	26293956	530
Chr1	26293956	26293957	538
Chr1	26293957	26293958	545
Chr1	26293958	26293959	529
Chr1	26293959	26293960	530
Chr1	26293960	26293961	529
Chr1	26293961	26293962	518
Chr1	26293962	26293963	519
Chr1	26293963	26293964	511
Chr1	26293964	26293965	513
Chr1	26293965	26293966	514
Chr1	26293966	26293968	549
Chr1	26293968	26293969	546
Chr1	26293969	26293970	552
Chr1	26293970	26293971	555
Chr1	26293971	26293972	549
Chr1	26293972	26293973	550
Chr1	26293973	26293974	552
Chr1	26293974	26293975	553
Chr1	26293975	26293976	556
Chr1	26293976	26293977	555
Chr1	26293977	26293978	559
Chr1	26293978	26293979	555
Chr1	26293979	26293980	556
Chr1	26293980	26293981	560
Chr1	26293981	26293982	558
Chr1	26293982	26293983	555
Chr1	26293983	26293984	562
Chr1	26293984	26293985	571
Chr1	26293985	26293986	576
Chr1	26293986	26293987	578
Chr1	26293987	26293988	604
Chr1	26293988	26293989	609
Chr1	26293989	26293990	623
Chr1	26293990	26293991	620
Chr1	26293991	26293992	623
Chr1	26293992	26293993	621
Chr1	26293993	26293994	630
Chr1	26293994	26293995	634
Chr1	26293995	26293996	636
Chr1	26293996	26293998	639
Chr1	26293998	26293999	641
Chr1	26293999	26294000	661
Chr1	26294000	26294002	660
Chr1	26294002	26294003	680
Chr1	26294003	26294004	681
Chr1	26294004	26294007	680
Chr1	26294007	26294008	659
Chr1	26294008	26294009	655
Chr1	26294009	26294010	653
Chr1	26294010	26294011	649
Chr1	26294011	26294012	639
Chr1	26294012	26294013	635
Chr1	26294013	26294014	658
Chr1	26294014	26294015	670
Chr1	26294015	26294016	685
Chr1	26294016	26294017	687
Chr1	26294017	26294018	674
Chr1	26294018	26294019	676
Chr1	26294019	26294020	672
Chr1	26294020	26294021	691
Chr1	26294021	26294022	690
Chr1	26294022	26294023	687
Chr1	26294023	26294024	686
Chr1	26294024	26294025	687
Chr1	26294025	26294026	678
Chr1	26294026	26294027	681
Chr1	26294027	26294029	682
Chr1	26294029	26294030	683
Chr1	26294030	26294031	678
Chr1	26294031	26294032	674
Chr1	26294032	26294033	679
Chr1	26294033	26294034	682
Chr1	26294034	26294035	683
Chr1	26294035	26294036	679
Chr1	26294036	26294037	680
Chr1	26294037	26294038	681
Chr1	26294038	26294040	683
Chr1	26294040	26294041	684
Chr1	26294041	26294042	702
Chr1	26294042	26294043	700
Chr1	26294043	26294044	716
Chr1	26294044	26294045	735
Chr1	26294045	26294047	734
Chr1	26294047	26294048	749
Chr1	26294048	26294049	761
Chr1	26294049	26294050	758
Chr1	26294050	26294051	769
Chr1	26294051	26294052	778
Chr1	26294052	26294053	759
Chr1	26294053	26294054	716
Chr1	26294054	26294055	711
Chr1	26294055	26294056	690
Chr1	26294056	26294057	671
Chr1	26294057	26294058	666
Chr1	26294058	26294059	660
Chr1	26294059	26294060	665
Chr1	26294060	26294061	674
Chr1	26294061	26294062	678
Chr1	26294062	26294063	682
Chr1	26294063	26294065	686
Chr1	26294065	26294066	687
Chr1	26294066	26294067	694
Chr1	26294067	26294069	661
Chr1	26294069	26294070	665
Chr1	26294070	26294071	662
Chr1	26294071	26294073	658
Chr1	26294073	26294074	677
Chr1	26294074	26294075	671
Chr1	26294075	26294076	672
Chr1	26294076	26294077	681
Chr1	26294077	26294078	690
Chr1	26294078	26294079	714
Chr1	26294079	26294080	712
Chr1	26294080	26294081	713
Chr1	26294081	26294082	712
Chr1	26294082	26294083	724
Chr1	26294083	26294084	728
Chr1	26294084	26294085	712
Chr1	26294085	26294086	701
Chr1	26294086	26294087	695
Chr1	26294087	26294088	699
Chr1	26294088	26294089	672
Chr1	26294089	26294090	669
Chr1	26294090	26294091	657
Chr1	26294091	26294092	656
Chr1	26294092	26294093	657
Chr1	26294093	26294094	671
Chr1	26294094	26294095	666
Chr1	26294095	26294096	664
Chr1	26294096	26294097	666
Chr1	26294097	26294098	659
Chr1	26294098	26294099	679
Chr1	26294099	26294100	672
Chr1	26294100	26294101	666
Chr1	26294101	26294102	662
Chr1	26294102	26294103	659
Chr1	26294103	26294104	640
Chr1	26294104	26294105	635
Chr1	26294105	26294106	634
Chr1	26294106	26294107	630
Chr1	26294107	26294108	612
Chr1	26294108	26294109	611
Chr1	26294109	26294111	606
Chr1	26294111	26294112	613
Chr1	26294112	26294113	615
Chr1	26294113	26294114	631
Chr1	26294114	26294115	614
Chr1	26294115	26294116	633
Chr1	26294116	26294117	615
Chr1	26294117	26294118	613
Chr1	26294118	26294119	611
Chr1	26294119	26294120	615
Chr1	26294120	26294121	613
Chr1	26294121	26294122	599
Chr1	26294122	26294123	598
Chr1	26294123	26294124	630
Chr1	26294124	26294125	626
Chr1	26294125	26294126	633
Chr1	26294126	26294127	648
Chr1	26294127	26294129	646
Chr1	26294129	26294130	647
Chr1	26294130	26294131	644
Chr1	26294131	26294132	642
Chr1	26294132	26294133	644
Chr1	26294133	26294134	638
Chr1	26294134	26294135	651
Chr1	26294135	26294136	650
Chr1	26294136	26294138	651
Chr1	26294138	26294139	648
Chr1	26294139	26294140	645
Chr1	26294140	26294141	648
Chr1	26294141	26294142	657
Chr1	26294142	26294143	648
Chr1	26294143	26294144	644
Chr1	26294144	26294145	640
Chr1	26294145	26294146	619
Chr1	26294146	26294147	620
Chr1	26294147	26294148	618
Chr1	26294148	26294149	605
Chr1	26294149	26294150	603
Chr1	26294150	26294151	606
Chr1	26294151	26294152	601
Chr1	26294152	26294153	587
Chr1	26294153	26294154	580
Chr1	26294154	26294155	588
Chr1	26294155	26294156	593
Chr1	26294156	26294157	599
Chr1	26294157	26294158	601
Chr1	26294158	26294159	607
Chr1	26294159	26294160	616
Chr1	26294160	26294161	612
Chr1	26294161	26294162	608
Chr1	26294162	26294164	606
Chr1	26294164	26294165	610
Chr1	26294165	26294166	617
Chr1	26294166	26294167	629
Chr1	26294167	26294168	661
Chr1	26294168	26294169	664
Chr1	26294169	26294170	662
Chr1	26294170	26294171	640
Chr1	26294171	26294172	634
Chr1	26294172	26294173	661
Chr1	26294173	26294174	666
Chr1	26294174	26294175	676
Chr1	26294175	26294176	681
Chr1	26294176	26294177	678
Chr1	26294177	26294178	667
Chr1	26294178	26294179	670
Chr1	26294179	26294180	642
Chr1	26294180	26294181	641
Chr1	26294181	26294182	643
Chr1	26294182	26294183	639
Chr1	26294183	26294184	628
Chr1	26294184	26294185	626
Chr1	26294185	26294187	625
Chr1	26294187	26294188	626
Chr1	26294188	26294189	622
Chr1	26294189	26294190	630
Chr1	26294190	26294191	627
Chr1	26294191	26294192	624
Chr1	26294192	26294193	618
Chr1	26294193	26294194	613
Chr1	26294194	26294195	609
Chr1	26294195	26294196	608
Chr1	26294196	26294197	614
Chr1	26294197	26294198	623
Chr1	26294198	26294199	624
Chr1	26294199	26294200	609
Chr1	26294200	26294201	612
Chr1	26294201	26294202	600
Chr1	26294202	26294203	608
Chr1	26294203	26294204	628
Chr1	26294204	26294205	635
Chr1	26294205	26294206	639
Chr1	26294206	26294207	641
Chr1	26294207	26294208	649
Chr1	26294208	26294209	647
Chr1	26294209	26294210	653
Chr1	26294210	26294211	658
Chr1	26294211	26294212	665
Chr1	26294212	26294213	663
Chr1	26294213	26294214	669
Chr1	26294214	26294215	658
Chr1	26294215	26294216	650
Chr1	26294216	26294217	620
Chr1	26294217	26294218	627
Chr1	26294218	26294219	647
Chr1	26294219	26294220	652
Chr1	26294220	26294221	659
Chr1	26294221	26294222	687
Chr1	26294222	26294223	690
Chr1	26294223	26294224	688
Chr1	26294224	26294225	674
Chr1	26294225	26294226	673
Chr1	26294226	26294227	679
Chr1	26294227	26294228	674
Chr1	26294228	26294229	677
Chr1	26294229	26294230	686
Chr1	26294230	26294231	688
Chr1	26294231	26294232	689
Chr1	26294232	26294233	690
Chr1	26294233	26294234	688
Chr1	26294234	26294235	695
Chr1	26294235	26294236	678
Chr1	26294236	26294239	689
Chr1	26294239	26294240	699
Chr1	26294240	26294241	700
Chr1	26294241	26294242	701
Chr1	26294242	26294243	689
Chr1	26294243	26294244	675
Chr1	26294244	26294245	674
Chr1	26294245	26294246	671
Chr1	26294246	26294247	675
Chr1	26294247	26294248	678
Chr1	26294248	26294249	673
Chr1	26294249	26294250	677
Chr1	26294250	26294251	669
Chr1	26294251	26294252	670
Chr1	26294252	26294253	671
Chr1	26294253	26294254	670
Chr1	26294254	26294255	671
Chr1	26294255	26294256	725
Chr1	26294256	26294257	721
Chr1	26294257	26294258	725
Chr1	26294258	26294259	729
Chr1	26294259	26294260	740
Chr1	26294260	26294261	746
Chr1	26294261	26294262	755
Chr1	26294262	26294263	769
Chr1	26294263	26294264	773
Chr1	26294264	26294265	772
Chr1	26294265	26294266	762
Chr1	26294266	26294267	755
Chr1	26294267	26294268	743
Chr1	26294268	26294269	700
Chr1	26294269	26294270	693
Chr1	26294270	26294271	697
Chr1	26294271	26294272	687
Chr1	26294272	26294273	684
Chr1	26294273	26294274	654
Chr1	26294274	26294275	650
Chr1	26294275	26294276	628
Chr1	26294276	26294277	624
Chr1	26294277	26294278	622
Chr1	26294278	26294279	626
Chr1	26294279	26294280	622
Chr1	26294280	26294282	620
Chr1	26294282	26294283	627
Chr1	26294283	26294284	620
Chr1	26294284	26294285	630
Chr1	26294285	26294286	631
Chr1	26294286	26294288	628
Chr1	26294288	26294289	630
Chr1	26294289	26294290	634
Chr1	26294290	26294291	622
Chr1	26294291	26294292	621
Chr1	26294292	26294293	618
Chr1	26294293	26294294	98
Chr1	26294294	26294295	100
Chr1	26294295	26294296	99
Chr1	26294296	26294297	96
Chr1	26294297	26294298	94
Chr1	26294298	26294303	87
Chr1	26294303	26294304	82
Chr1	26294304	26294305	78
Chr1	26294305	26294306	75
Chr1	26294306	26294308	74
Chr1	26294308	26294309	75
Chr1	26294309	26294310	76
Chr1	26294310	26294311	73
Chr1	26294311	26294312	74
Chr1	26294312	26294313	72
Chr1	26294313	26294314	74
Chr1	26294314	26294318	73
Chr1	26294318	26294320	72
Chr1	26294320	26294322	71
Chr1	26294322	26294323	69
Chr1	26294323	26294326	68
Chr1	26294326	26294327	63
Chr1	26294327	26294328	65
Chr1	26294328	26294329	62
Chr1	26294329	26294331	60
Chr1	26294331	26294332	59
Chr1	26294332	26294333	60
Chr1	26294333	26294334	61
Chr1	26294334	26294335	62
Chr1	26294335	26294337	63
Chr1	26294337	26294340	62
Chr1	26294340	26294347	63
Chr1	26294347	26294348	62
Chr1	26294348	26294349	64
Chr1	26294349	26294350	68
Chr1	26294350	26294351	66
Chr1	26294351	26294352	63
Chr1	26294352	26294353	61
Chr1	26294353	26294356	60
Chr1	26294356	26294357	55
Chr1	26294357	26294358	56
Chr1	26294358	26294359	54
Chr1	26294359	26294360	52
Chr1	26294360	26294361	50
Chr1	26294361	26294362	49
Chr1	26294362	26294363	50
Chr1	26294363	26294364	51
Chr1	26294364	26294367	52
Chr1	26294367	26294368	51
Chr1	26294368	26294371	50
Chr1	26294371	26294372	49
Chr1	26294372	26294373	50
Chr1	26294373	26294374	51
Chr1	26294374	26294375	49
Chr1	26294375	26294377	47
Chr1	26294377	26294378	46
Chr1	26294378	26294379	57
Chr1	26294379	26294380	72
Chr1	26294380	26294381	596
Chr1	26294381	26294382	600
Chr1	26294382	26294383	607
Chr1	26294383	26294384	627
Chr1	26294384	26294385	620
Chr1	26294385	26294386	633
Chr1	26294386	26294387	641
Chr1	26294387	26294388	640
Chr1	26294388	26294389	643
Chr1	26294389	26294390	652
Chr1	26294390	26294391	713
Chr1	26294391	26294392	694
Chr1	26294392	26294393	692
Chr1	26294393	26294394	696
Chr1	26294394	26294395	694
Chr1	26294395	26294396	686
Chr1	26294396	26294397	688
Chr1	26294397	26294398	681
Chr1	26294398	26294399	683
Chr1	26294399	26294400	684
Chr1	26294400	26294401	698
Chr1	26294401	26294402	697
Chr1	26294402	26294403	701
Chr1	26294403	26294404	714
Chr1	26294404	26294405	717
Chr1	26294405	26294406	730
Chr1	26294406	26294407	720
Chr1	26294407	26294408	718
Chr1	26294408	26294409	706
Chr1	26294409	26294410	673
Chr1	26294410	26294412	666
Chr1	26294412	26294413	659
Chr1	26294413	26294414	668
Chr1	26294414	26294415	665
Chr1	26294415	26294416	662
Chr1	26294416	26294417	667
Chr1	26294417	26294418	656
Chr1	26294418	26294419	650
Chr1	26294419	26294420	656
Chr1	26294420	26294421	667
Chr1	26294421	26294422	670
Chr1	26294422	26294423	673
Chr1	26294423	26294424	678
Chr1	26294424	26294426	673
Chr1	26294426	26294427	670
Chr1	26294427	26294428	656
Chr1	26294428	26294429	662
Chr1	26294429	26294430	661
Chr1	26294430	26294431	659
Chr1	26294431	26294432	665
Chr1	26294432	26294433	674
Chr1	26294433	26294434	676
Chr1	26294434	26294435	673
Chr1	26294435	26294436	668
Chr1	26294436	26294438	665
Chr1	26294438	26294439	664
Chr1	26294439	26294441	679
Chr1	26294441	26294442	675
Chr1	26294442	26294443	680
Chr1	26294443	26294444	637
Chr1	26294444	26294445	644
Chr1	26294445	26294446	643
Chr1	26294446	26294447	666
Chr1	26294447	26294448	650
Chr1	26294448	26294449	635
Chr1	26294449	26294450	625
Chr1	26294450	26294452	618
Chr1	26294452	26294453	620
Chr1	26294453	26294454	622
Chr1	26294454	26294455	618
Chr1	26294455	26294456	616
Chr1	26294456	26294457	617
Chr1	26294457	26294458	615
Chr1	26294458	26294459	614
Chr1	26294459	26294460	618
Chr1	26294460	26294461	628
Chr1	26294461	26294462	655
Chr1	26294462	26294463	659
Chr1	26294463	26294464	651
Chr1	26294464	26294465	656
Chr1	26294465	26294466	661
Chr1	26294466	26294468	667
Chr1	26294468	26294469	665
Chr1	26294469	26294470	664
Chr1	26294470	26294471	659
Chr1	26294471	26294472	661
Chr1	26294472	26294474	652
Chr1	26294474	26294475	653
Chr1	26294475	26294476	652
Chr1	26294476	26294477	646
Chr1	26294477	26294478	38
Chr1	26294478	26294479	37
Chr1	26294479	26294480	26
Chr1	26294480	26294481	25
Chr1	26294481	26294483	23
Chr1	26294483	26294484	22
Chr1	26294484	26294486	21
Chr1	26294486	26294487	22
Chr1	26294487	26294490	21
Chr1	26294490	26294496	20
Chr1	26294496	26294500	21
Chr1	26294500	26294502	22
Chr1	26294502	26294503	21
Chr1	26294503	26294504	19
Chr1	26294504	26294505	18
Chr1	26294505	26294506	17
Chr1	26294506	26294511	16
Chr1	26294511	26294512	15
Chr1	26294512	26294516	14
Chr1	26294516	26294520	12
Chr1	26294520	26294522	13
Chr1	26294522	26294528	12
Chr1	26294528	26294547	13
Chr1	26294547	26294549	14
Chr1	26294549	26294553	15
Chr1	26294553	26294560	16
Chr1	26294560	26294561	15
Chr1	26294561	26294564	13
Chr1	26294564	26294566	14
Chr1	26294566	26294567	13
Chr1	26294567	26294571	14
Chr1	26294571	26294575	15
Chr1	26294575	26294578	13
Chr1	26294578	26294579	19
Chr1	26294579	26294580	31
Chr1	26294580	26294581	637
Chr1	26294581	26294582	638
Chr1	26294582	26294583	642
Chr1	26294583	26294584	635
Chr1	26294584	26294585	631
Chr1	26294585	26294586	629
Chr1	26294586	26294587	626
Chr1	26294587	26294588	604
Chr1	26294588	26294589	606
Chr1	26294589	26294590	610
Chr1	26294590	26294591	609
Chr1	26294591	26294592	610
Chr1	26294592	26294593	606
Chr1	26294593	26294594	602
Chr1	26294594	26294595	537
Chr1	26294595	26294596	539
Chr1	26294596	26294597	545
Chr1	26294597	26294598	544
Chr1	26294598	26294600	582
Chr1	26294600	26294601	583
Chr1	26294601	26294602	588
Chr1	26294602	26294603	589
Chr1	26294603	26294604	585
Chr1	26294604	26294605	582
Chr1	26294605	26294606	572
Chr1	26294606	26294607	569
Chr1	26294607	26294608	561
Chr1	26294608	26294609	558
Chr1	26294609	26294610	540
Chr1	26294610	26294611	534
Chr1	26294611	26294612	538
Chr1	26294612	26294613	544
Chr1	26294613	26294614	547
Chr1	26294614	26294615	551
Chr1	26294615	26294616	553
Chr1	26294616	26294617	551
Chr1	26294617	26294618	544
Chr1	26294618	26294619	540
Chr1	26294619	26294620	560
Chr1	26294620	26294621	559
Chr1	26294621	26294622	560
Chr1	26294622	26294623	561
Chr1	26294623	26294624	557
Chr1	26294624	26294625	548
Chr1	26294625	26294626	567
Chr1	26294626	26294627	560
Chr1	26294627	26294628	562
Chr1	26294628	26294630	559
Chr1	26294630	26294632	558
Chr1	26294632	26294633	553
Chr1	26294633	26294634	550
Chr1	26294634	26294635	560
Chr1	26294635	26294636	566
Chr1	26294636	26294637	557
Chr1	26294637	26294638	554
Chr1	26294638	26294639	558
Chr1	26294639	26294640	563
Chr1	26294640	26294641	561
Chr1	26294641	26294643	559
Chr1	26294643	26294644	560
Chr1	26294644	26294645	569
Chr1	26294645	26294646	575
Chr1	26294646	26294647	563
Chr1	26294647	26294648	568
Chr1	26294648	26294649	559
Chr1	26294649	26294650	567
Chr1	26294650	26294651	543
Chr1	26294651	26294652	541
Chr1	26294652	26294653	543
Chr1	26294653	26294654	541
Chr1	26294654	26294655	526
Chr1	26294655	26294656	521
Chr1	26294656	26294657	517
Chr1	26294657	26294658	515
Chr1	26294658	26294659	517
Chr1	26294659	26294660	524
Chr1	26294660	26294662	523
Chr1	26294662	26294663	534
Chr1	26294663	26294664	566
Chr1	26294664	26294665	557
Chr1	26294665	26294667	534
Chr1	26294667	26294668	551
Chr1	26294668	26294669	548
Chr1	26294669	26294670	543
Chr1	26294670	26294671	535
Chr1	26294671	26294672	532
Chr1	26294672	26294674	32
Chr1	26294674	26294675	31
Chr1	26294675	26294678	30
Chr1	26294678	26294683	31
Chr1	26294683	26294684	29
Chr1	26294684	26294688	27
Chr1	26294688	26294690	25
Chr1	26294690	26294691	22
Chr1	26294691	26294693	25
Chr1	26294693	26294695	20
Chr1	26294695	26294696	19
Chr1	26294696	26294697	23
Chr1	26294697	26294699	22
Chr1	26294699	26294700	21
Chr1	26294700	26294703	22
Chr1	26294703	26294713	20
Chr1	26294713	26294716	19
Chr1	26294716	26294721	21
Chr1	26294721	26294723	22
Chr1	26294723	26294725	19
Chr1	26294725	26294728	20
Chr1	26294728	26294734	19
Chr1	26294734	26294735	18
Chr1	26294735	26294736	17
Chr1	26294736	26294738	16
Chr1	26294738	26294739	15
Chr1	26294739	26294744	14
Chr1	26294744	26294748	13
Chr1	26294748	26294752	12
Chr1	26294752	26294753	17
Chr1	26294753	26294754	517
Chr1	26294754	26294755	519
Chr1	26294755	26294756	522
Chr1	26294756	26294757	523
Chr1	26294757	26294758	524
Chr1	26294758	26294759	523
Chr1	26294759	26294760	535
Chr1	26294760	26294761	530
Chr1	26294761	26294762	522
Chr1	26294762	26294763	525
Chr1	26294763	26294765	522
Chr1	26294765	26294766	538
Chr1	26294766	26294767	537
Chr1	26294767	26294768	538
Chr1	26294768	26294769	555
Chr1	26294769	26294770	559
Chr1	26294770	26294771	560
Chr1	26294771	26294772	547
Chr1	26294772	26294773	545
Chr1	26294773	26294774	548
Chr1	26294774	26294775	571
Chr1	26294775	26294776	573
Chr1	26294776	26294777	572
Chr1	26294777	26294778	571
Chr1	26294778	26294779	564
Chr1	26294779	26294780	561
Chr1	26294780	26294781	534
Chr1	26294781	26294782	538
Chr1	26294782	26294783	546
Chr1	26294783	26294784	544
Chr1	26294784	26294785	558
Chr1	26294785	26294786	553
Chr1	26294786	26294787	549
Chr1	26294787	26294788	550
Chr1	26294788	26294789	551
Chr1	26294789	26294790	555
Chr1	26294790	26294791	556
Chr1	26294791	26294792	563
Chr1	26294792	26294793	561
Chr1	26294793	26294795	560
Chr1	26294795	26294796	556
Chr1	26294796	26294797	555
Chr1	26294797	26294798	560
Chr1	26294798	26294799	558
Chr1	26294799	26294801	557
Chr1	26294801	26294802	541
Chr1	26294802	26294803	535
Chr1	26294803	26294804	542
Chr1	26294804	26294807	547
Chr1	26294807	26294808	529
Chr1	26294808	26294809	531
Chr1	26294809	26294810	527
Chr1	26294810	26294812	533
Chr1	26294812	26294813	538
Chr1	26294813	26294814	540
Chr1	26294814	26294815	537
Chr1	26294815	26294816	542
Chr1	26294816	26294817	534
Chr1	26294817	26294818	524
Chr1	26294818	26294819	531
Chr1	26294819	26294820	533
Chr1	26294820	26294822	567
Chr1	26294822	26294823	572
Chr1	26294823	26294824	588
Chr1	26294824	26294825	598
Chr1	26294825	26294826	587
Chr1	26294826	26294827	572
Chr1	26294827	26294829	564
Chr1	26294829	26294831	561
Chr1	26294831	26294832	547
Chr1	26294832	26294833	543
Chr1	26294833	26294834	542
Chr1	26294834	26294835	540
Chr1	26294835	26294836	538
Chr1	26294836	26294837	536
Chr1	26294837	26294838	535
Chr1	26294838	26294839	534
Chr1	26294839	26294840	538
Chr1	26294840	26294841	537
Chr1	26294841	26294842	539
Chr1	26294842	26294844	544
Chr1	26294844	26294845	532
Chr1	26294845	26294846	505
Chr1	26294846	26294847	510
Chr1	26294847	26294848	517
Chr1	26294848	26294849	515
Chr1	26294849	26294850	494
Chr1	26294850	26294851	500
Chr1	26294851	26294852	498
Chr1	26294852	26294853	500
Chr1	26294853	26294856	495
Chr1	26294856	26294857	494
Chr1	26294857	26294858	500
Chr1	26294858	26294859	503
Chr1	26294859	26294860	504
Chr1	26294860	26294861	492
Chr1	26294861	26294862	496
Chr1	26294862	26294863	510
Chr1	26294863	26294864	508
Chr1	26294864	26294866	512
Chr1	26294866	26294867	499
Chr1	26294867	26294868	501
Chr1	26294868	26294869	506
Chr1	26294869	26294870	487
Chr1	26294870	26294871	484
Chr1	26294871	26294872	485
Chr1	26294872	26294873	483
Chr1	26294873	26294874	482
Chr1	26294874	26294875	67
Chr1	26294875	26294876	40
Chr1	26294876	26294881	32
Chr1	26294881	26294882	31
Chr1	26294882	26294883	30
Chr1	26294883	26294887	29
Chr1	26294887	26294890	25
Chr1	26294890	26294893	24
Chr1	26294893	26294894	25
Chr1	26294894	26294895	26
Chr1	26294895	26294898	25
Chr1	26294898	26294899	23
Chr1	26294899	26294900	24
Chr1	26294900	26294901	21
Chr1	26294901	26294902	22
Chr1	26294902	26294910	25
Chr1	26294910	26294911	26
Chr1	26294911	26294913	29
Chr1	26294913	26294914	31
Chr1	26294914	26294916	29
Chr1	26294916	26294917	30
Chr1	26294917	26294919	29
Chr1	26294919	26294921	28
Chr1	26294921	26294924	26
Chr1	26294924	26294926	25
Chr1	26294926	26294928	28
Chr1	26294928	26294931	29
Chr1	26294931	26294933	27
Chr1	26294933	26294937	28
Chr1	26294937	26294939	29
Chr1	26294939	26294944	31
Chr1	26294944	26294945	29
Chr1	26294945	26294946	31
Chr1	26294946	26294949	32
Chr1	26294949	26294950	33
Chr1	26294950	26294951	32
Chr1	26294951	26294954	35
Chr1	26294954	26294958	36
Chr1	26294958	26294959	38
Chr1	26294959	26294960	41
Chr1	26294960	26294961	46
Chr1	26294961	26294962	470
Chr1	26294962	26294963	487
Chr1	26294963	26294964	496
Chr1	26294964	26294965	497
Chr1	26294965	26294967	502
Chr1	26294967	26294968	503
Chr1	26294968	26294969	502
Chr1	26294969	26294970	499
Chr1	26294970	26294971	489
Chr1	26294971	26294972	487
Chr1	26294972	26294973	466
Chr1	26294973	26294974	495
Chr1	26294974	26294975	490
Chr1	26294975	26294976	503
Chr1	26294976	26294977	502
Chr1	26294977	26294978	511
Chr1	26294978	26294979	529
Chr1	26294979	26294980	520
Chr1	26294980	26294981	531
Chr1	26294981	26294982	528
Chr1	26294982	26294983	525
Chr1	26294983	26294984	526
Chr1	26294984	26294985	523
Chr1	26294985	26294986	521
Chr1	26294986	26294987	532
Chr1	26294987	26294988	531
Chr1	26294988	26294989	532
Chr1	26294989	26294990	528
Chr1	26294990	26294991	529
Chr1	26294991	26294992	531
Chr1	26294992	26294993	521
Chr1	26294993	26294994	525
Chr1	26294994	26294995	522
Chr1	26294995	26294996	533
Chr1	26294996	26294998	534
Chr1	26294998	26294999	529
Chr1	26294999	26295000	541
Chr1	26295000	26295001	535
Chr1	26295001	26295002	541
Chr1	26295002	26295003	544
Chr1	26295003	26295004	543
Chr1	26295004	26295005	550
Chr1	26295005	26295006	553
Chr1	26295006	26295007	550
Chr1	26295007	26295008	546
Chr1	26295008	26295009	508
Chr1	26295009	26295010	506
Chr1	26295010	26295011	500
Chr1	26295011	26295012	485
Chr1	26295012	26295013	473
Chr1	26295013	26295014	470
Chr1	26295014	26295015	482
Chr1	26295015	26295016	484
Chr1	26295016	26295017	489
Chr1	26295017	26295018	500
Chr1	26295018	26295019	521
Chr1	26295019	26295020	527
Chr1	26295020	26295021	531
Chr1	26295021	26295022	532
Chr1	26295022	26295023	539
Chr1	26295023	26295024	548
Chr1	26295024	26295025	546
Chr1	26295025	26295027	549
Chr1	26295027	26295028	555
Chr1	26295028	26295029	564
Chr1	26295029	26295030	556
Chr1	26295030	26295031	554
Chr1	26295031	26295032	557
Chr1	26295032	26295033	558
Chr1	26295033	26295034	567
Chr1	26295034	26295035	562
Chr1	26295035	26295036	548
Chr1	26295036	26295037	546
Chr1	26295037	26295038	548
Chr1	26295038	26295039	534
Chr1	26295039	26295040	536
Chr1	26295040	26295041	538
Chr1	26295041	26295042	541
Chr1	26295042	26295043	544
Chr1	26295043	26295044	554
Chr1	26295044	26295045	555
Chr1	26295045	26295046	562
Chr1	26295046	26295047	561
Chr1	26295047	26295049	562
Chr1	26295049	26295050	560
Chr1	26295050	26295051	545
Chr1	26295051	26295052	549
Chr1	26295052	26295053	545
Chr1	26295053	26295054	547
Chr1	26295054	26295055	549
Chr1	26295055	26295056	552
Chr1	26295056	26295058	549
Chr1	26295058	26295059	562
Chr1	26295059	26295060	563
Chr1	26295060	26295061	566
Chr1	26295061	26295062	565
Chr1	26295062	26295063	555
Chr1	26295063	26295064	537
Chr1	26295064	26295065	538
Chr1	26295065	26295066	541
Chr1	26295066	26295067	543
Chr1	26295067	26295068	545
Chr1	26295068	26295069	542
Chr1	26295069	26295070	551
Chr1	26295070	26295072	550
Chr1	26295072	26295074	554
Chr1	26295074	26295075	524
Chr1	26295075	26295076	535
Chr1	26295076	26295077	525
Chr1	26295077	26295078	526
Chr1	26295078	26295079	517
Chr1	26295079	26295080	500
Chr1	26295080	26295081	497
Chr1	26295081	26295082	482
Chr1	26295082	26295084	484
Chr1	26295084	26295085	486
Chr1	26295085	26295086	487
Chr1	26295086	26295087	483
Chr1	26295087	26295088	473
Chr1	26295088	26295089	471
Chr1	26295089	26295090	472
Chr1	26295090	26295091	474
Chr1	26295091	26295092	472
Chr1	26295092	26295093	458
Chr1	26295093	26295094	460
Chr1	26295094	26295095	455
Chr1	26295095	26295096	457
Chr1	26295096	26295097	452
Chr1	26295097	26295099	450
Chr1	26295099	26295100	449
Chr1	26295100	26295101	438
Chr1	26295101	26295102	442
Chr1	26295102	26295103	432
Chr1	26295103	26295104	429
Chr1	26295104	26295105	433
Chr1	26295105	26295106	430
Chr1	26295106	26295107	427
Chr1	26295107	26295108	424
Chr1	26295108	26295109	430
Chr1	26295109	26295110	435
Chr1	26295110	26295111	437
Chr1	26295111	26295113	443
Chr1	26295113	26295114	435
Chr1	26295114	26295115	431
Chr1	26295115	26295116	417
Chr1	26295116	26295117	416
Chr1	26295117	26295118	413
Chr1	26295118	26295119	399
Chr1	26295119	26295120	377
Chr1	26295120	26295121	372
Chr1	26295121	26295122	367
Chr1	26295122	26295123	377
Chr1	26295123	26295124	368
Chr1	26295124	26295125	363
Chr1	26295125	26295126	361
Chr1	26295126	26295127	360
Chr1	26295127	26295128	359
Chr1	26295128	26295129	344
Chr1	26295129	26295130	334
Chr1	26295130	26295132	332
Chr1	26295132	26295133	327
Chr1	26295133	26295134	324
Chr1	26295134	26295135	312
Chr1	26295135	26295137	315
Chr1	26295137	26295138	317
Chr1	26295138	26295139	320
Chr1	26295139	26295140	319
Chr1	26295140	26295141	316
Chr1	26295141	26295142	311
Chr1	26295142	26295143	313
Chr1	26295143	26295144	310
Chr1	26295144	26295145	299
Chr1	26295145	26295146	296
Chr1	26295146	26295149	279
Chr1	26295149	26295150	278
Chr1	26295150	26295151	276
Chr1	26295151	26295152	275
Chr1	26295152	26295153	268
Chr1	26295153	26295154	263
Chr1	26295154	26295155	260
Chr1	26295155	26295156	254
Chr1	26295156	26295157	247
Chr1	26295157	26295158	237
Chr1	26295158	26295159	234
Chr1	26295159	26295160	86
Chr1	26295160	26295161	82
Chr1	26295161	26295163	76
Chr1	26295163	26295164	77
Chr1	26295164	26295166	76
Chr1	26295166	26295170	77
Chr1	26295170	26295173	76
Chr1	26295173	26295174	77
Chr1	26295174	26295175	78
Chr1	26295175	26295176	77
Chr1	26295176	26295177	70
Chr1	26295177	26295178	66
Chr1	26295178	26295179	64
Chr1	26295179	26295180	66
Chr1	26295180	26295183	64
Chr1	26295183	26295187	63
Chr1	26295187	26295188	59
Chr1	26295188	26295189	60
Chr1	26295189	26295190	66
Chr1	26295190	26295191	65
Chr1	26295191	26295192	64
Chr1	26295192	26295194	65
Chr1	26295194	26295196	64
Chr1	26295196	26295197	61
Chr1	26295197	26295198	59
Chr1	26295198	26295199	57
Chr1	26295199	26295204	58
Chr1	26295204	26295205	56
Chr1	26295205	26295206	54
Chr1	26295206	26295207	56
Chr1	26295207	26295208	57
Chr1	26295208	26295209	56
Chr1	26295209	26295212	50
Chr1	26295212	26295216	48
Chr1	26295216	26295219	47
Chr1	26295219	26295222	51
Chr1	26295222	26295223	52
Chr1	26295223	26295226	51
Chr1	26295226	26295227	52
Chr1	26295227	26295231	50
Chr1	26295231	26295236	48
Chr1	26295236	26295238	44
Chr1	26295238	26295243	43
Chr1	26295243	26295244	42
Chr1	26295244	26295245	41
Chr1	26295245	26295248	42
Chr1	26295248	26295252	41
Chr1	26295252	26295254	40
Chr1	26295254	26295255	39
Chr1	26295255	26295257	43
Chr1	26295257	26295260	44
Chr1	26295260	26295261	46
Chr1	26295261	26295262	44
Chr1	26295262	26295263	43
Chr1	26295263	26295264	45
Chr1	26295264	26295265	44
Chr1	26295265	26295266	47
Chr1	26295266	26295267	48
Chr1	26295267	26295274	49
Chr1	26295274	26295275	48
Chr1	26295275	26295280	47
Chr1	26295280	26295281	45
Chr1	26295281	26295283	44
Chr1	26295283	26295284	43
Chr1	26295284	26295288	44
Chr1	26295288	26295289	45
Chr1	26295289	26295290	44
Chr1	26295290	26295293	39
Chr1	26295293	26295296	38
Chr1	26295296	26295298	39
Chr1	26295298	26295301	38
Chr1	26295301	26295302	37
Chr1	26295302	26295306	38
Chr1	26295306	26295307	40
Chr1	26295307	26295308	37
Chr1	26295308	26295311	36
Chr1	26295311	26295312	39
Chr1	26295312	26295313	43
Chr1	26295313	26295315	40
Chr1	26295315	26295316	43
Chr1	26295316	26295317	44
Chr1	26295317	26295318	60
Chr1	26295318	26295319	62
Chr1	26295319	26295320	63
Chr1	26295320	26295323	59
Chr1	26295323	26295325	58
Chr1	26295325	26295330	57
Chr1	26295330	26295334	58
Chr1	26295334	26295335	59
Chr1	26295335	26295337	60
Chr1	26295337	26295338	61
Chr1	26295338	26295340	62
Chr1	26295340	26295341	63
Chr1	26295341	26295342	64
Chr1	26295342	26295343	68
Chr1	26295343	26295346	67
Chr1	26295346	26295347	66
Chr1	26295347	26295350	68
Chr1	26295350	26295352	70
Chr1	26295352	26295353	77
Chr1	26295353	26295355	79
Chr1	26295355	26295358	82
Chr1	26295358	26295359	84
Chr1	26295359	26295360	85
Chr1	26295360	26295361	88
Chr1	26295361	26295364	86
Chr1	26295364	26295366	84
Chr1	26295366	26295367	83
Chr1	26295367	26295368	81
Chr1	26295368	26295369	80
Chr1	26295369	26295370	82
Chr1	26295370	26295375	84
Chr1	26295375	26295382	85
Chr1	26295382	26295383	88
Chr1	26295383	26295384	89
Chr1	26295384	26295385	92
Chr1	26295385	26295387	94
Chr1	26295387	26295388	95
Chr1	26295388	26295391	96
Chr1	26295391	26295392	100
Chr1	26295392	26295394	101
Chr1	26295394	26295395	102
Chr1	26295395	26295397	106
Chr1	26295397	26295399	105
Chr1	26295399	26295400	106
Chr1	26295400	26295401	138
Chr1	26295401	26295402	141
Chr1	26295402	26295403	143
Chr1	26295403	26295404	144
Chr1	26295404	26295405	145
Chr1	26295405	26295406	148
Chr1	26295406	26295407	147
Chr1	26295407	26295408	145
Chr1	26295408	26295410	146
Chr1	26295410	26295411	147
Chr1	26295411	26295412	148
Chr1	26295412	26295413	147
Chr1	26295413	26295415	144
Chr1	26295415	26295416	147
Chr1	26295416	26295417	145
Chr1	26295417	26295418	144
Chr1	26295418	26295419	130
Chr1	26295419	26295420	134
Chr1	26295420	26295421	152
Chr1	26295421	26295422	156
Chr1	26295422	26295423	159
Chr1	26295423	26295424	162
Chr1	26295424	26295425	166
Chr1	26295425	26295426	169
Chr1	26295426	26295427	172
Chr1	26295427	26295428	186
Chr1	26295428	26295429	187
Chr1	26295429	26295430	196
Chr1	26295430	26295431	201
Chr1	26295431	26295432	205
Chr1	26295432	26295433	206
Chr1	26295433	26295434	210
Chr1	26295434	26295435	211
Chr1	26295435	26295436	210
Chr1	26295436	26295437	212
Chr1	26295437	26295438	213
Chr1	26295438	26295439	214
Chr1	26295439	26295440	213
Chr1	26295440	26295442	214
Chr1	26295442	26295444	215
Chr1	26295444	26295445	216
Chr1	26295445	26295446	217
Chr1	26295446	26295447	221
Chr1	26295447	26295450	229
Chr1	26295450	26295452	232
Chr1	26295452	26295453	234
Chr1	26295453	26295454	232
Chr1	26295454	26295455	233
Chr1	26295455	26295456	232
Chr1	26295456	26295457	230
Chr1	26295457	26295458	232
Chr1	26295458	26295459	234
Chr1	26295459	26295460	235
Chr1	26295460	26295461	233
Chr1	26295461	26295462	231
Chr1	26295462	26295468	232
Chr1	26295468	26295470	234
Chr1	26295470	26295471	232
Chr1	26295471	26295472	234
Chr1	26295472	26295473	235
Chr1	26295473	26295476	234
Chr1	26295476	26295477	240
Chr1	26295477	26295478	243
Chr1	26295478	26295479	247
Chr1	26295479	26295480	255
Chr1	26295480	26295481	256
Chr1	26295481	26295482	258
Chr1	26295482	26295483	260
Chr1	26295483	26295484	258
Chr1	26295484	26295485	262
Chr1	26295485	26295486	260
Chr1	26295486	26295488	259
Chr1	26295488	26295489	258
Chr1	26295489	26295490	256
Chr1	26295490	26295491	255
Chr1	26295491	26295492	258
Chr1	26295492	26295493	254
Chr1	26295493	26295494	252
Chr1	26295494	26295495	261
Chr1	26295495	26295496	260
Chr1	26295496	26295497	258
Chr1	26295497	26295498	260
Chr1	26295498	26295499	262
Chr1	26295499	26295500	286
Chr1	26295500	26295501	289
Chr1	26295501	26295502	262
Chr1	26295502	26295503	265
Chr1	26295503	26295504	272
Chr1	26295504	26295505	273
Chr1	26295505	26295506	271
Chr1	26295506	26295508	270
Chr1	26295508	26295509	271
Chr1	26295509	26295512	270
Chr1	26295512	26295513	269
Chr1	26295513	26295514	265
Chr1	26295514	26295516	264
Chr1	26295516	26295517	258
Chr1	26295517	26295518	256
Chr1	26295518	26295519	257
Chr1	26295519	26295520	259
Chr1	26295520	26295521	256
Chr1	26295521	26295522	241
Chr1	26295522	26295523	237
Chr1	26295523	26295524	234
Chr1	26295524	26295525	231
Chr1	26295525	26295526	227
Chr1	26295526	26295527	224
Chr1	26295527	26295528	220
Chr1	26295528	26295529	207
Chr1	26295529	26295530	205
Chr1	26295530	26295531	197
Chr1	26295531	26295532	192
Chr1	26295532	26295533	187
Chr1	26295533	26295534	186
Chr1	26295534	26295535	183
Chr1	26295535	26295536	180
Chr1	26295536	26295537	179
Chr1	26295537	26295539	177
Chr1	26295539	26295542	175
Chr1	26295542	26295543	173
Chr1	26295543	26295544	172
Chr1	26295544	26295545	168
Chr1	26295545	26295546	167
Chr1	26295546	26295547	166
Chr1	26295547	26295548	162
Chr1	26295548	26295549	158
Chr1	26295549	26295550	155
Chr1	26295550	26295551	154
Chr1	26295551	26295552	150
Chr1	26295552	26295553	147
Chr1	26295553	26295554	144
Chr1	26295554	26295555	141
Chr1	26295555	26295557	137
Chr1	26295557	26295558	136
Chr1	26295558	26295559	130
Chr1	26295559	26295560	127
Chr1	26295560	26295563	124
Chr1	26295563	26295569	121
Chr1	26295569	26295570	120
Chr1	26295570	26295571	119
Chr1	26295571	26295572	118
Chr1	26295572	26295573	115
Chr1	26295573	26295575	114
Chr1	26295575	26295577	112
Chr1	26295577	26295578	106
Chr1	26295578	26295579	103
Chr1	26295579	26295580	99
Chr1	26295580	26295581	89
Chr1	26295581	26295582	88
Chr1	26295582	26295583	86
Chr1	26295583	26295585	84
Chr1	26295585	26295587	78
Chr1	26295587	26295589	79
Chr1	26295589	26295592	139
Chr1	26295592	26295593	134
Chr1	26295593	26295594	131
Chr1	26295594	26295595	130
Chr1	26295595	26295596	111
Chr1	26295596	26295597	110
Chr1	26295597	26295598	99
Chr1	26295598	26295599	92
Chr1	26295599	26295600	88
Chr1	26295600	26295601	51
Chr1	26295601	26295602	48
Chr1	26295602	26295603	45
Chr1	26295603	26295604	33
Chr1	26295604	26295605	22
Chr1	26295605	26295606	16
Chr1	26295606	26295607	14
Chr1	26295607	26295609	10
Chr1	26295609	26295615	9
Chr1	26295615	26295620	7
Chr1	26295620	26295621	6
Chr1	26295621	26295638	5
Chr1	26295638	26295648	4
Chr1	26295648	26295656	3
Chr1	26295656	26295665	2
Chr1	26295665	26295702	1
Chr1	26295702	26295703	78
Chr1	26295703	26295704	77
Chr1	26295704	26295706	78
Chr1	26295706	26295708	80
Chr1	26295708	26295709	81
Chr1	26295709	26295710	78
Chr1	26295710	26295711	77
Chr1	26295711	26295713	76
Chr1	26295713	26295719	75
Chr1	26295719	26295721	74
Chr1	26295721	26295722	75
Chr1	26295722	26295725	74
Chr1	26295725	26295726	73
Chr1	26295726	26295729	71
Chr1	26295729	26295730	72
Chr1	26295730	26295731	68
Chr1	26295731	26295735	67
Chr1	26295735	26295736	66
Chr1	26295736	26295739	65
Chr1	26295739	26295742	64
Chr1	26295742	26295743	62
Chr1	26295743	26295744	61
Chr1	26295744	26295745	59
Chr1	26295745	26295748	55
Chr1	26295748	26295749	54
Chr1	26295749	26295750	49
Chr1	26295750	26295751	50
Chr1	26295751	26295752	48
Chr1	26295752	26295753	44
Chr1	26295753	26295754	42
Chr1	26295754	26295755	41
Chr1	26295755	26295759	39
Chr1	26295759	26295760	38
Chr1	26295760	26295761	36
Chr1	26295761	26295763	34
Chr1	26295763	26295766	32
Chr1	26295766	26295768	23
Chr1	26295768	26295779	20
Chr1	26295779	26295781	19
Chr1	26295781	26295782	18
Chr1	26295782	26295785	14
Chr1	26295785	26295786	12
Chr1	26295786	26295790	10
Chr1	26295790	26295792	9
Chr1	26295792	26295803	7
Chr1	26295803	26295807	6
Chr1	26295807	26295809	3
Chr1	26295809	26295857	1
Chr5	4000598	4000600	158
Chr5	4000600	4000601	149
Chr5	4000601	4000602	150
Chr5	4000602	4000604	147
Chr5	4000604	4000605	144
Chr5	4000605	4000606	139
Chr5	4000606	4000611	137
Chr5	4000611	4000612	135
Chr5	4000612	4000613	127
Chr5	4000613	4000614	110
Chr5	4000614	4000615	108
Chr5	4000615	4000616	106
Chr5	4000616	4000617	105
Chr5	4000617	4000618	110
Chr5	4000618	4000619	109
Chr5	4000619	4000620	106
Chr5	4000620	4000622	104
Chr5	4000622	4000624	103
Chr5	4000624	4000626	102
Chr5	4000626	4000628	96
Chr5	4000628	4000632	92
Chr5	4000632	4000633	91
Chr5	4000633	4000635	85
Chr5	4000635	4000637	83
Chr5	4000637	4000640	82
Chr5	4000640	4000641	81
Chr5	4000641	4000642	79
Chr5	4000642	4000645	78
Chr5	4000645	4000649	77
Chr5	4000649	4000650	78
Chr5	4000650	4000651	76
Chr5	4000651	4000652	74
Chr5	4000652	4000653	73
Chr5	4000653	4000654	72
Chr5	4000654	4000656	69
Chr5	4000656	4000658	68
Chr5	4000658	4000659	67
Chr5	4000659	4000661	66
Chr5	4000661	4000662	64
Chr5	4000662	4000663	68
Chr5	4000663	4000664	67
Chr5	4000664	4000665	66
Chr5	4000665	4000670	67
Chr5	4000670	4000672	66
Chr5	4000672	4000673	65
Chr5	4000673	4000674	63
Chr5	4000674	4000676	61
Chr5	4000676	4000677	57
Chr5	4000677	4000678	54
Chr5	4000678	4000679	53
Chr5	4000679	4000680	52
Chr5	4000680	4000682	51
Chr5	4000682	4000683	52
Chr5	4000683	4000684	50
Chr5	4000684	4000685	49
Chr5	4000685	4000686	46
Chr5	4000686	4000687	45
Chr5	4000687	4000688	43
Chr5	4000688	4000689	42
Chr5	4000689	4000690	40
Chr5	4000690	4000695	35
Chr5	4000695	4000696	34
Chr5	4000696	4000697	33
Chr5	4000697	4000698	34
Chr5	4000698	4000700	36
Chr5	4000700	4000701	37
Chr5	4000701	4000702	36
Chr5	4000702	4000706	33
Chr5	4000706	4000709	34
Chr5	4000709	4000716	33
Chr5	4000716	4000718	32
Chr5	4000718	4000719	27
Chr5	4000719	4000722	25
Chr5	4000722	4000725	24
Chr5	4000725	4000745	23
Chr5	4000745	4000750	22
Chr5	4000750	4000763	21
Chr5	4000763	4000764	17
Chr5	4000764	4000765	16
Chr5	4000765	4000766	15
Chr5	4000766	4000768	14
Chr5	4000768	4000769	16
Chr5	4000769	4000770	17
Chr5	4000770	4000772	16
Chr5	4000772	4000775	18
Chr5	4000775	4000776	17
Chr5	4000776	4000778	16
Chr5	4000778	4000780	17
Chr5	4000780	4000783	18
Chr5	4000783	4000786	16
Chr5	4000786	4000787	14
Chr5	4000787	4000788	15
Chr5	4000788	4000798	16
Chr5	4000798	4000799	15
Chr5	4000799	4000801	13
Chr5	4000801	4000809	12
Chr5	4000809	4000820	13
Chr5	4000820	4000822	14
Chr5	4000822	4000842	13
Chr5	4000842	4000846	14
Chr5	4000846	4000850	15
Chr5	4000850	4000852	16
Chr5	4000852	4000857	17
Chr5	4000857	4000858	19
Chr5	4000858	4000866	20
Chr5	4000866	4000868	19
Chr5	4000868	4000869	20
Chr5	4000869	4000870	18
Chr5	4000870	4000871	17
Chr5	4000871	4000873	16
Chr5	4000873	4000876	15
Chr5	4000876	4000879	16
Chr5	4000879	4000883	15
Chr5	4000883	4000884	14
Chr5	4000884	4000888	15
Chr5	4000888	4000889	21
Chr5	4000889	4000893	20
Chr5	4000893	4000899	21
Chr5	4000899	4000900	20
Chr5	4000900	4000905	22
Chr5	4000905	4000906	23
Chr5	4000906	4000909	24
Chr5	4000909	4000911	25
Chr5	4000911	4000912	26
Chr5	4000912	4000916	27
Chr5	4000916	4000919	28
Chr5	4000919	4000921	27
Chr5	4000921	4000923	28
Chr5	4000923	4000933	29
Chr5	4000933	4000942	30
Chr5	4000942	4000943	31
Chr5	4000943	4000947	30
Chr5	4000947	4000949	31
Chr5	4000949	4000951	32
Chr5	4000951	4000955	31
Chr5	4000955	4000957	33
Chr5	4000957	4000958	35
Chr5	4000958	4000959	33
Chr5	4000959	4000964	32
Chr5	4000964	4000969	35
Chr5	4000969	4000971	34
Chr5	4000971	4000976	35
Chr5	4000976	4000977	37
Chr5	4000977	4000980	36
Chr5	4000980	4000982	37
Chr5	4000982	4000983	36
Chr5	4000983	4000985	37
Chr5	4000985	4000989	36
Chr5	4000989	4000990	30
Chr5	4000990	4000994	31
Chr5	4000994	4000995	30
Chr5	4000995	4001000	31
Chr5	4001000	4001001	32
Chr5	4001001	4001003	30
Chr5	4001003	4001006	29
Chr5	4001006	4001008	28
Chr5	4001008	4001011	27
Chr5	4001011	4001012	26
Chr5	4001012	4001013	27
Chr5	4001013	4001017	26
Chr5	4001017	4001020	25
Chr5	4001020	4001022	26
Chr5	4001022	4001023	25
Chr5	4001023	4001024	26
Chr5	4001024	4001025	30
Chr5	4001025	4001027	35
Chr5	4001027	4001029	36
Chr5	4001029	4001030	37
Chr5	4001030	4001032	39
Chr5	4001032	4001033	37
Chr5	4001033	4001034	34
Chr5	4001034	4001039	29
Chr5	4001039	4001043	30
Chr5	4001043	4001044	29
Chr5	4001044	4001046	30
Chr5	4001046	4001047	29
Chr5	4001047	4001048	30
Chr5	4001048	4001050	29
Chr5	4001050	4001053	28
Chr5	4001053	4001054	29
Chr5	4001054	4001056	28
Chr5	4001056	4001058	27
Chr5	4001058	4001063	25
Chr5	4001063	4001064	26
Chr5	4001064	4001066	25
Chr5	4001066	4001068	26
Chr5	4001068	4001069	27
Chr5	4001069	4001070	28
Chr5	4001070	4001072	29
Chr5	4001072	4001073	28
Chr5	4001073	4001077	29
Chr5	4001077	4001084	27
Chr5	4001084	4001087	26
Chr5	4001095	4001130	1
Chr5	4001130	4001154	2
Chr5	4001154	4001162	3
Chr5	4001162	4001173	2
Chr5	4001173	4001196	3
Chr5	4001196	4001255	2
Chr5	4001255	4001266	1
Chr5	4001272	4001274	26
Chr5	4001274	4001280	28
Chr5	4001280	4001281	29
Chr5	4001281	4001286	28
Chr5	4001286	4001295	27
Chr5	4001295	4001296	26
Chr5	4001296	4001298	25
Chr5	4001298	4001299	26
Chr5	4001299	4001301	27
Chr5	4001301	4001303	28
Chr5	4001303	4001304	29
Chr5	4001304	4001305	31
Chr5	4001305	4001307	30
Chr5	4001307	4001308	32
Chr5	4001308	4001311	33
Chr5	4001311	4001312	36
Chr5	4001312	4001313	35
Chr5	4001313	4001314	37
Chr5	4001314	4001315	39
Chr5	4001315	4001316	38
Chr5	4001316	4001318	37
Chr5	4001318	4001319	36
Chr5	4001319	4001321	1
Chr5	4001417	4001420	35
Chr5	4001420	4001423	36
Chr5	4001423	4001427	35
Chr5	4001427	4001430	34
Chr5	4001430	4001431	35
Chr5	4001431	4001432	34
Chr5	4001432	4001434	35
Chr5	4001434	4001435	38
Chr5	4001435	4001438	39
Chr5	4001438	4001441	38
Chr5	4001441	4001443	40
Chr5	4001443	4001449	41
Chr5	4001449	4001452	39
Chr5	4001452	4001453	38
Chr5	4001453	4001454	37
Chr5	4001454	4001455	38
Chr5	4001455	4001457	39
Chr5	4001457	4001458	42
Chr5	4001458	4001459	43
Chr5	4001459	4001465	42
Chr5	4001465	4001471	43
Chr5	4001471	4001473	45
Chr5	4001473	4001474	46
Chr5	4001474	4001475	47
Chr5	4001475	4001479	45
Chr5	4001479	4001484	44
Chr5	4001484	4001491	46
Chr5	4001491	4001492	49
Chr5	4001492	4001493	50
Chr5	4001493	4001494	51
Chr5	4001494	4001497	52
Chr5	4001497	4001498	50
Chr5	4001498	4001499	49
Chr5	4001499	4001500	50
Chr5	4001500	4001501	49
Chr5	4001501	4001502	50
Chr5	4001502	4001503	49
Chr5	4001503	4001504	47
Chr5	4001504	4001505	48
Chr5	4001505	4001506	47
Chr5	4001506	4001507	46
Chr5	4001507	4001508	45
Chr5	4001508	4001510	44
Chr5	4001510	4001511	42
Chr5	4001511	4001512	43
Chr5	4001512	4001513	42
Chr5	4001513	4001515	41
Chr5	4001515	4001519	40
Chr5	4001519	4001522	41
Chr5	4001522	4001523	43
Chr5	4001523	4001526	44
Chr5	4001526	4001529	45
Chr5	4001529	4001532	46
Chr5	4001532	4001533	47
Chr5	4001533	4001535	46
Chr5	4001535	4001540	44
Chr5	4001540	4001542	46
Chr5	4001542	4001544	44
Chr5	4001544	4001552	43
Chr5	4001552	4001554	46
Chr5	4001554	4001555	47
Chr5	4001555	4001558	45
Chr5	4001558	4001559	42
Chr5	4001559	4001564	41
Chr5	4001564	4001566	42
Chr5	4001566	4001574	41
Chr5	4001574	4001575	38
Chr5	4001575	4001580	37
Chr5	4001580	4001585	38
Chr5	4001585	4001586	36
Chr5	4001586	4001591	37
Chr5	4001591	4001592	38
Chr5	4001592	4001594	36
Chr5	4001594	4001595	35
Chr5	4001595	4001600	34
Chr5	4001600	4001602	33
Chr5	4001602	4001605	32
Chr5	4001605	4001612	31
Chr5	4001612	4001614	30
Chr5	4001614	4001615	27
Chr5	4001615	4001616	28
Chr5	4001616	4001617	27
Chr5	4001617	4001618	25
Chr5	4001618	4001619	24
Chr5	4001619	4001620	25
Chr5	4001620	4001623	24
Chr5	4001623	4001624	22
Chr5	4001624	4001626	21
Chr5	4001626	4001627	23
Chr5	4001627	4001630	22
Chr5	4001630	4001631	21
Chr5	4001631	4001634	22
Chr5	4001634	4001635	24
Chr5	4001635	4001638	23
Chr5	4001638	4001640	24
Chr5	4001640	4001641	23
Chr5	4001641	4001642	22
Chr5	4001642	4001646	20
Chr5	4001646	4001651	19
Chr5	4001651	4001653	20
Chr5	4001653	4001654	17
Chr5	4001654	4001655	20
Chr5	4001655	4001661	21
Chr5	4001661	4001662	22
Chr5	4001662	4001665	23
Chr5	4001665	4001666	22
Chr5	4001666	4001673	23
Chr5	4001673	4001681	21
Chr5	4001681	4001687	22
Chr5	4001702	4001781	1
Chr5	4001854	4001914	1
Chr5	4001914	4001943	2
Chr5	4001943	4001955	1
Chr5	4002112	4002129	1
Chr5	4002129	4002143	2
Chr5	4002143	4002150	3
Chr5	4002150	4002178	4
Chr5	4002178	4002183	24
Chr5	4002183	4002184	23
Chr5	4002184	4002185	22
Chr5	4002185	4002188	21
Chr5	4002188	4002191	20
Chr5	4002191	4002195	23
Chr5	4002195	4002197	24
Chr5	4002197	4002198	27
Chr5	4002198	4002202	28
Chr5	4002202	4002203	29
Chr5	4002203	4002204	31
Chr5	4002204	4002205	32
Chr5	4002205	4002213	33
Chr5	4002213	4002214	32
Chr5	4002214	4002225	31
Chr5	4002225	4002226	32
Chr5	4002226	4002227	30
Chr5	4002227	4002229	31
Chr5	4002229	4002230	32
Chr5	4002230	4002241	30
Chr5	4002241	4002242	32
Chr5	4002242	4002244	33
Chr5	4002244	4002245	32
Chr5	4002245	4002246	33
Chr5	4002246	4002247	30
Chr5	4002247	4002251	28
Chr5	4002251	4002253	27
Chr5	4002253	4002254	8
Chr5	4002254	4002263	7
Chr5	4002263	4002278	8
Chr5	4002278	4002292	9
Chr5	4002292	4002296	8
Chr5	4002296	4002298	7
Chr5	4002298	4002304	6
Chr5	4002304	4002306	5
Chr5	4002306	4002307	7
Chr5	4002307	4002310	8
Chr5	4002310	4002314	11
Chr5	4002314	4002322	12
Chr5	4002322	4002339	13
Chr5	4002339	4002352	14
Chr5	4002352	4002356	16
Chr5	4002356	4002359	17
Chr5	4002359	4002360	19
Chr5	4002360	4002365	20
Chr5	4002365	4002366	21
Chr5	4002366	4002367	23
Chr5	4002367	4002368	24
Chr5	4002368	4002370	42
Chr5	4002370	4002372	44
Chr5	4002372	4002375	45
Chr5	4002375	4002376	46
Chr5	4002376	4002377	47
Chr5	4002377	4002379	49
Chr5	4002379	4002380	48
Chr5	4002380	4002381	50
Chr5	4002381	4002382	51
Chr5	4002382	4002385	52
Chr5	4002385	4002389	53
Chr5	4002389	4002390	58
Chr5	4002390	4002392	59
Chr5	4002392	4002394	61
Chr5	4002394	4002398	62
Chr5	4002398	4002407	64
Chr5	4002407	4002408	61
Chr5	4002408	4002411	60
Chr5	4002411	4002415	59
Chr5	4002415	4002417	58
Chr5	4002417	4002418	59
Chr5	4002418	4002419	60
Chr5	4002419	4002422	63
Chr5	4002422	4002423	66
Chr5	4002423	4002426	43
Chr5	4002426	4002427	42
Chr5	4002427	4002428	65
Chr5	4002428	4002429	66
Chr5	4002429	4002430	68
Chr5	4002430	4002436	69
Chr5	4002436	4002441	68
Chr5	4002441	4002443	69
Chr5	4002443	4002444	68
Chr5	4002444	4002447	67
Chr5	4002447	4002451	68
Chr5	4002451	4002453	67
Chr5	4002453	4002457	65
Chr5	4002457	4002458	62
Chr5	4002458	4002459	61
Chr5	4002459	4002460	60
Chr5	4002460	4002461	59
Chr5	4002461	4002463	57
Chr5	4002463	4002464	59
Chr5	4002464	4002465	58
Chr5	4002465	4002467	57
Chr5	4002467	4002468	56
Chr5	4002468	4002469	55
Chr5	4002469	4002470	54
Chr5	4002470	4002471	53
Chr5	4002471	4002475	51
Chr5	4002475	4002477	50
Chr5	4002477	4002478	48
Chr5	4002478	4002479	46
Chr5	4002479	4002480	45
Chr5	4002480	4002481	47
Chr5	4002481	4002482	46
Chr5	4002482	4002483	47
Chr5	4002483	4002484	48
Chr5	4002484	4002485	49
Chr5	4002485	4002486	48
Chr5	4002486	4002488	47
Chr5	4002488	4002490	46
Chr5	4002490	4002493	45
Chr5	4002493	4002494	42
Chr5	4002494	4002495	38
Chr5	4002495	4002496	37
Chr5	4002496	4002499	38
Chr5	4002499	4002500	35
Chr5	4002500	4002501	33
Chr5	4002501	4002503	35
Chr5	4002503	4002509	37
Chr5	4002509	4002510	38
Chr5	4002510	4002511	39
Chr5	4002511	4002512	40
Chr5	4002512	4002518	38
Chr5	4002518	4002519	36
Chr5	4002519	4002520	34
Chr5	4002520	4002521	31
Chr5	4002521	4002522	30
Chr5	4002522	4002523	29
Chr5	4002523	4002524	26
Chr5	4002524	4002527	25
Chr5	4002527	4002529	26
Chr5	4002529	4002530	25
Chr5	4002530	4002531	23
Chr5	4002531	4002541	22
Chr5	4002541	4002542	21
Chr5	4002542	4002548	18
Chr5	4002548	4002556	17
Chr5	4002556	4002563	16
Chr5	4002563	4002564	15
Chr5	4002564	4002565	14
Chr5	4002565	4002566	13
Chr5	4002566	4002579	12
Chr5	4002579	4002581	11
Chr5	4002581	4002584	9
Chr5	4002584	4002585	8
Chr5	4002585	4002587	7
Chr5	4002587	4002588	8
Chr5	4002588	4002597	7
Chr5	4002597	4002598	6
Chr5	4002598	4002599	5
Chr5	4002599	4002604	6
Chr5	4002604	4002609	5
Chr5	4002609	4002611	4
Chr5	4002611	4002612	3
Chr5	4002612	4002615	2
Chr5	4002615	4002628	3
Chr5	4002628	4002671	2
Chr5	4002671	4002687	1
Chr5	4002790	4002796	1
Chr5	4002796	4002798	3
Chr5	4002798	4002799	4
Chr5	4002799	4002803	5
Chr5	4002803	4002805	6
Chr5	4002805	4002808	7
Chr5	4002808	4002815	8
Chr5	4002815	4002819	9
Chr5	4002819	4002820	10
Chr5	4002820	4002821	12
Chr5	4002821	4002822	13
Chr5	4002822	4002823	17
Chr5	4002823	4002824	18
Chr5	4002824	4002825	19
Chr5	4002825	4002831	24
Chr5	4002831	4002834	27
Chr5	4002834	4002842	28
Chr5	26456200	26456257	1
Chr5	26456257	26456279	2
Chr5	26456279	26456280	3
Chr5	26456280	26456283	4
Chr5	26456283	26456286	5
Chr5	26456286	26456294	6
Chr5	26456294	26456297	7
Chr5	26456297	26456301	17
Chr5	26456301	26456302	16
Chr5	26456302	26456318	17
Chr5	26456318	26456336	19
Chr5	26456336	26456338	20
Chr5	26456338	26456340	23
Chr5	26456340	26456343	24
Chr5	26456343	26456346	26
Chr5	26456346	26456349	27
Chr5	26456349	26456350	28
Chr5	26456350	26456360	31
Chr5	26456360	26456361	32
Chr5	26456361	26456362	37
Chr5	26456362	26456364	39
Chr5	26456364	26456365	41
Chr5	26456365	26456366	43
Chr5	26456366	26456367	44
Chr5	26456367	26456369	50
Chr5	26456369	26456370	51
Chr5	26456370	26456371	50
Chr5	26456371	26456372	52
Chr5	26456372	26456373	55
Chr5	26456373	26456374	58
Chr5	26456374	26456377	60
Chr5	26456377	26456379	61
Chr5	26456379	26456382	60
Chr5	26456382	26456384	61
Chr5	26456384	26456385	63
Chr5	26456385	26456386	64
Chr5	26456386	26456387	67
Chr5	26456387	26456388	68
Chr5	26456388	26456389	81
Chr5	26456389	26456392	83
Chr5	26456392	26456395	85
Chr5	26456395	26456398	84
Chr5	26456398	26456399	76
Chr5	26456399	26456400	78
Chr5	26456400	26456403	81
Chr5	26456403	26456407	80
Chr5	26456407	26456410	82
Chr5	26456410	26456411	85
Chr5	26456411	26456412	86
Chr5	26456412	26456416	87
Chr5	26456416	26456417	89
Chr5	26456417	26456418	93
Chr5	26456418	26456419	98
Chr5	26456419	26456420	108
Chr5	26456420	26456422	109
Chr5	26456422	26456425	111
Chr5	26456425	26456426	113
Chr5	26456426	26456427	114
Chr5	26456427	26456428	119
Chr5	26456428	26456433	121
Chr5	26456433	26456434	124
Chr5	26456434	26456435	129
Chr5	26456435	26456436	132
Chr5	26456436	26456437	137
Chr5	26456437	26456438	136
Chr5	26456438	26456439	140
Chr5	26456439	26456440	136
Chr5	26456440	26456441	138
Chr5	26456441	26456442	141
Chr5	26456442	26456443	145
Chr5	26456443	26456444	150
Chr5	26456444	26456445	154
Chr5	26456445	26456446	155
Chr5	26456446	26456447	168
Chr5	26456447	26456449	167
Chr5	26456449	26456450	173
Chr5	26456450	26456455	172
Chr5	26456455	26456456	171
Chr5	26456456	26456457	174
Chr5	26456457	26456458	178
Chr5	26456458	26456459	181
Chr5	26456459	26456460	188
Chr5	26456460	26456461	190
Chr5	26456461	26456463	191
Chr5	26456463	26456465	189
Chr5	26456465	26456466	188
Chr5	26456466	26456468	190
Chr5	26456468	26456469	185
Chr5	26456469	26456470	188
Chr5	26456470	26456471	191
Chr5	26456471	26456472	193
Chr5	26456472	26456474	196
Chr5	26456474	26456475	199
Chr5	26456475	26456476	200
Chr5	26456476	26456477	202
Chr5	26456477	26456478	203
Chr5	26456478	26456479	205
Chr5	26456479	26456480	206
Chr5	26456480	26456482	214
Chr5	26456482	26456483	215
Chr5	26456483	26456484	216
Chr5	26456484	26456485	217
Chr5	26456485	26456486	215
Chr5	26456486	26456487	214
Chr5	26456487	26456489	212
Chr5	26456489	26456491	202
Chr5	26456491	26456493	203
Chr5	26456493	26456494	205
Chr5	26456494	26456495	206
Chr5	26456495	26456496	207
Chr5	26456496	26456498	208
Chr5	26456498	26456499	215
Chr5	26456499	26456500	214
Chr5	26456500	26456501	218
Chr5	26456501	26456502	216
Chr5	26456502	26456503	218
Chr5	26456503	26456505	222
Chr5	26456505	26456506	225
Chr5	26456506	26456507	227
Chr5	26456507	26456508	228
Chr5	26456508	26456509	234
Chr5	26456509	26456510	237
Chr5	26456510	26456511	239
Chr5	26456511	26456513	237
Chr5	26456513	26456514	247
Chr5	26456514	26456515	246
Chr5	26456515	26456517	247
Chr5	26456517	26456518	250
Chr5	26456518	26456519	251
Chr5	26456519	26456520	247
Chr5	26456520	26456521	241
Chr5	26456521	26456522	240
Chr5	26456522	26456523	239
Chr5	26456523	26456524	241
Chr5	26456524	26456525	244
Chr5	26456525	26456526	248
Chr5	26456526	26456527	246
Chr5	26456527	26456528	247
Chr5	26456528	26456529	248
Chr5	26456529	26456530	253
Chr5	26456530	26456531	250
Chr5	26456531	26456534	252
Chr5	26456534	26456535	249
Chr5	26456535	26456536	248
Chr5	26456536	26456537	246
Chr5	26456537	26456539	242
Chr5	26456539	26456540	240
Chr5	26456540	26456541	241
Chr5	26456541	26456542	239
Chr5	26456542	26456543	240
Chr5	26456543	26456544	236
Chr5	26456544	26456545	231
Chr5	26456545	26456546	228
Chr5	26456546	26456547	227
Chr5	26456547	26456549	216
Chr5	26456549	26456550	225
Chr5	26456550	26456552	220
Chr5	26456552	26456553	217
Chr5	26456553	26456554	218
Chr5	26456554	26456555	222
Chr5	26456555	26456556	225
Chr5	26456556	26456557	233
Chr5	26456557	26456558	231
Chr5	26456558	26456559	232
Chr5	26456559	26456560	229
Chr5	26456560	26456561	225
Chr5	26456561	26456562	223
Chr5	26456562	26456563	224
Chr5	26456563	26456564	239
Chr5	26456564	26456565	242
Chr5	26456565	26456566	245
Chr5	26456566	26456567	244
Chr5	26456567	26456568	252
Chr5	26456568	26456569	259
Chr5	26456569	26456570	268
Chr5	26456570	26456571	270
Chr5	26456571	26456572	265
Chr5	26456572	26456573	266
Chr5	26456573	26456574	262
Chr5	26456574	26456575	259
Chr5	26456575	26456576	257
Chr5	26456576	26456577	258
Chr5	26456577	26456578	267
Chr5	26456578	26456579	278
Chr5	26456579	26456580	275
Chr5	26456580	26456581	291
Chr5	26456581	26456582	292
Chr5	26456582	26456583	299
Chr5	26456583	26456584	301
Chr5	26456584	26456585	300
Chr5	26456585	26456587	304
Chr5	26456587	26456588	307
Chr5	26456588	26456589	313
Chr5	26456589	26456590	311
Chr5	26456590	26456592	313
Chr5	26456592	26456593	314
Chr5	26456593	26456594	316
Chr5	26456594	26456595	322
Chr5	26456595	26456596	365
Chr5	26456596	26456597	364
Chr5	26456597	26456599	363
Chr5	26456599	26456601	360
Chr5	26456601	26456602	354
Chr5	26456602	26456603	353
Chr5	26456603	26456604	351
Chr5	26456604	26456605	348
Chr5	26456605	26456606	349
Chr5	26456606	26456607	351
Chr5	26456607	26456608	350
Chr5	26456608	26456609	354
Chr5	26456609	26456611	345
Chr5	26456611	26456612	349
Chr5	26456612	26456614	363
Chr5	26456614	26456615	353
Chr5	26456615	26456616	354
Chr5	26456616	26456618	356
Chr5	26456618	26456619	353
Chr5	26456619	26456620	350
Chr5	26456620	26456621	352
Chr5	26456621	26456623	346
Chr5	26456623	26456624	349
Chr5	26456624	26456625	344
Chr5	26456625	26456626	343
Chr5	26456626	26456627	342
Chr5	26456627	26456628	344
Chr5	26456628	26456629	342
Chr5	26456629	26456630	340
Chr5	26456630	26456631	336
Chr5	26456631	26456632	344
Chr5	26456632	26456633	389
Chr5	26456633	26456634	411
Chr5	26456634	26456635	417
Chr5	26456635	26456636	424
Chr5	26456636	26456637	436
Chr5	26456637	26456638	437
Chr5	26456638	26456639	444
Chr5	26456639	26456641	447
Chr5	26456641	26456642	445
Chr5	26456642	26456643	456
Chr5	26456643	26456644	454
Chr5	26456644	26456645	455
Chr5	26456645	26456646	464
Chr5	26456646	26456648	463
Chr5	26456648	26456650	462
Chr5	26456650	26456651	456
Chr5	26456651	26456652	460
Chr5	26456652	26456653	480
Chr5	26456653	26456654	507
Chr5	26456654	26456656	513
Chr5	26456656	26456657	508
Chr5	26456657	26456658	501
Chr5	26456658	26456659	506
Chr5	26456659	26456660	500
Chr5	26456660	26456661	501
Chr5	26456661	26456662	498
Chr5	26456662	26456663	505
Chr5	26456663	26456664	506
Chr5	26456664	26456665	488
Chr5	26456665	26456666	487
Chr5	26456666	26456667	485
Chr5	26456667	26456669	486
Chr5	26456669	26456670	478
Chr5	26456670	26456671	470
Chr5	26456671	26456672	468
Chr5	26456672	26456674	466
Chr5	26456674	26456676	472
Chr5	26456676	26456677	474
Chr5	26456677	26456678	486
Chr5	26456678	26456679	487
Chr5	26456679	26456680	475
Chr5	26456680	26456681	473
Chr5	26456681	26456682	457
Chr5	26456682	26456683	455
Chr5	26456683	26456684	449
Chr5	26456684	26456685	455
Chr5	26456685	26456686	472
Chr5	26456686	26456687	468
Chr5	26456687	26456688	473
Chr5	26456688	26456689	471
Chr5	26456689	26456690	468
Chr5	26456690	26456691	474
Chr5	26456691	26456692	473
Chr5	26456692	26456693	486
Chr5	26456693	26456694	505
Chr5	26456694	26456695	504
Chr5	26456695	26456696	532
Chr5	26456696	26456697	494
Chr5	26456697	26456698	510
Chr5	26456698	26456699	514
Chr5	26456699	26456700	515
Chr5	26456700	26456701	518
Chr5	26456701	26456702	532
Chr5	26456702	26456703	542
Chr5	26456703	26456704	552
Chr5	26456704	26456705	560
Chr5	26456705	26456706	564
Chr5	26456706	26456707	570
Chr5	26456707	26456708	575
Chr5	26456708	26456709	585
Chr5	26456709	26456710	582
Chr5	26456710	26456711	586
Chr5	26456711	26456712	584
Chr5	26456712	26456713	582
Chr5	26456713	26456714	581
Chr5	26456714	26456715	584
Chr5	26456715	26456716	590
Chr5	26456716	26456717	600
Chr5	26456717	26456718	606
Chr5	26456718	26456719	624
Chr5	26456719	26456720	627
Chr5	26456720	26456721	631
Chr5	26456721	26456722	639
Chr5	26456722	26456723	645
Chr5	26456723	26456724	648
Chr5	26456724	26456725	644
Chr5	26456725	26456726	647
Chr5	26456726	26456727	648
Chr5	26456727	26456728	646
Chr5	26456728	26456729	643
Chr5	26456729	26456730	642
Chr5	26456730	26456731	640
Chr5	26456731	26456732	659
Chr5	26456732	26456733	666
Chr5	26456733	26456734	626
Chr5	26456734	26456735	644
Chr5	26456735	26456736	641
Chr5	26456736	26456737	655
Chr5	26456737	26456738	648
Chr5	26456738	26456739	654
Chr5	26456739	26456740	647
Chr5	26456740	26456741	646
Chr5	26456741	26456742	657
Chr5	26456742	26456743	658
Chr5	26456743	26456744	655
Chr5	26456744	26456745	662
Chr5	26456745	26456746	661
Chr5	26456746	26456747	656
Chr5	26456747	26456748	659
Chr5	26456748	26456749	661
Chr5	26456749	26456750	664
Chr5	26456750	26456751	674
Chr5	26456751	26456752	680
Chr5	26456752	26456753	689
Chr5	26456753	26456754	676
Chr5	26456754	26456755	658
Chr5	26456755	26456756	652
Chr5	26456756	26456757	650
Chr5	26456757	26456758	653
Chr5	26456758	26456759	663
Chr5	26456759	26456760	658
Chr5	26456760	26456761	664
Chr5	26456761	26456762	669
Chr5	26456762	26456764	679
Chr5	26456764	26456765	684
Chr5	26456765	26456766	686
Chr5	26456766	26456767	695
Chr5	26456767	26456768	708
Chr5	26456768	26456769	734
Chr5	26456769	26456770	737
Chr5	26456770	26456771	736
Chr5	26456771	26456773	737
Chr5	26456773	26456774	744
Chr5	26456774	26456775	754
Chr5	26456775	26456776	757
Chr5	26456776	26456777	780
Chr5	26456777	26456778	779
Chr5	26456778	26456779	766
Chr5	26456779	26456780	763
Chr5	26456780	26456781	773
Chr5	26456781	26456782	781
Chr5	26456782	26456783	789
Chr5	26456783	26456784	791
Chr5	26456784	26456785	796
Chr5	26456785	26456786	812
Chr5	26456786	26456787	800
Chr5	26456787	26456788	803
Chr5	26456788	26456789	801
Chr5	26456789	26456790	800
Chr5	26456790	26456791	814
Chr5	26456791	26456792	820
Chr5	26456792	26456793	824
Chr5	26456793	26456794	822
Chr5	26456794	26456795	801
Chr5	26456795	26456796	805
Chr5	26456796	26456797	776
Chr5	26456797	26456798	774
Chr5	26456798	26456799	761
Chr5	26456799	26456800	758
Chr5	26456800	26456801	768
Chr5	26456801	26456802	767
Chr5	26456802	26456803	753
Chr5	26456803	26456804	746
Chr5	26456804	26456805	742
Chr5	26456805	26456807	739
Chr5	26456807	26456808	737
Chr5	26456808	26456809	732
Chr5	26456809	26456810	720
Chr5	26456810	26456811	718
Chr5	26456811	26456812	720
Chr5	26456812	26456814	718
Chr5	26456814	26456815	707
Chr5	26456815	26456816	705
Chr5	26456816	26456817	701
Chr5	26456817	26456818	689
Chr5	26456818	26456819	700
Chr5	26456819	26456820	681
Chr5	26456820	26456821	678
Chr5	26456821	26456822	674
Chr5	26456822	26456823	665
Chr5	26456823	26456825	662
Chr5	26456825	26456826	673
Chr5	26456826	26456828	679
Chr5	26456828	26456829	681
Chr5	26456829	26456830	702
Chr5	26456830	26456831	708
Chr5	26456831	26456832	747
Chr5	26456832	26456833	732
Chr5	26456833	26456834	729
Chr5	26456834	26456835	727
Chr5	26456835	26456836	695
Chr5	26456836	26456837	711
Chr5	26456837	26456838	688
Chr5	26456838	26456839	687
Chr5	26456839	26456840	449
Chr5	26456840	26456842	465
Chr5	26456842	26456843	459
Chr5	26456843	26456844	462
Chr5	26456844	26456845	455
Chr5	26456845	26456846	453
Chr5	26456846	26456848	463
Chr5	26456848	26456849	467
Chr5	26456849	26456850	465
Chr5	26456850	26456851	468
Chr5	26456851	26456852	459
Chr5	26456852	26456853	461
Chr5	26456853	26456854	458
Chr5	26456854	26456855	453
Chr5	26456855	26456856	450
Chr5	26456856	26456857	451
Chr5	26456857	26456858	450
Chr5	26456858	26456859	448
Chr5	26456859	26456860	445
Chr5	26456860	26456861	446
Chr5	26456861	26456862	441
Chr5	26456862	26456863	437
Chr5	26456863	26456864	430
Chr5	26456864	26456865	442
Chr5	26456865	26456867	437
Chr5	26456867	26456868	431
Chr5	26456868	26456869	426
Chr5	26456869	26456870	413
Chr5	26456870	26456871	424
Chr5	26456871	26456872	428
Chr5	26456872	26456873	431
Chr5	26456873	26456874	432
Chr5	26456874	26456875	431
Chr5	26456875	26456876	430
Chr5	26456876	26456877	427
Chr5	26456877	26456878	410
Chr5	26456878	26456879	407
Chr5	26456879	26456880	405
Chr5	26456880	26456881	408
Chr5	26456881	26456882	405
Chr5	26456882	26456883	402
Chr5	26456883	26456884	401
Chr5	26456884	26456885	395
Chr5	26456885	26456886	394
Chr5	26456886	26456887	374
Chr5	26456887	26456888	373
Chr5	26456888	26456889	375
Chr5	26456889	26456890	373
Chr5	26456890	26456891	369
Chr5	26456891	26456892	362
Chr5	26456892	26456893	358
Chr5	26456893	26456895	362
Chr5	26456895	26456896	378
Chr5	26456896	26456897	382
Chr5	26456897	26456898	379
Chr5	26456898	26456899	381
Chr5	26456899	26456900	378
Chr5	26456900	26456901	379
Chr5	26456901	26456902	405
Chr5	26456902	26456903	407
Chr5	26456903	26456904	411
Chr5	26456904	26456905	410
Chr5	26456905	26456906	406
Chr5	26456906	26456907	405
Chr5	26456907	26456908	403
Chr5	26456908	26456909	407
Chr5	26456909	26456911	408
Chr5	26456911	26456912	411
Chr5	26456912	26456913	404
Chr5	26456913	26456914	405
Chr5	26456914	26456915	406
Chr5	26456915	26456916	405
Chr5	26456916	26456917	402
Chr5	26456917	26456918	399
Chr5	26456918	26456919	403
Chr5	26456919	26456920	396
Chr5	26456920	26456921	402
Chr5	26456921	26456922	406
Chr5	26456922	26456923	409
Chr5	26456923	26456924	415
Chr5	26456924	26456926	416
Chr5	26456926	26456927	415
Chr5	26456927	26456928	414
Chr5	26456928	26456929	418
Chr5	26456929	26456930	415
Chr5	26456930	26456931	406
Chr5	26456931	26456932	404
Chr5	26456932	26456934	387
Chr5	26456934	26456935	635
Chr5	26456935	26456936	648
Chr5	26456936	26456937	657
Chr5	26456937	26456938	656
Chr5	26456938	26456939	664
Chr5	26456939	26456940	657
Chr5	26456940	26456941	629
Chr5	26456941	26456942	618
Chr5	26456942	26456943	615
Chr5	26456943	26456944	612
Chr5	26456944	26456945	610
Chr5	26456945	26456946	619
Chr5	26456946	26456947	637
Chr5	26456947	26456948	618
Chr5	26456948	26456949	625
Chr5	26456949	26456950	619
Chr5	26456950	26456951	620
Chr5	26456951	26456953	611
Chr5	26456953	26456954	613
Chr5	26456954	26456955	604
Chr5	26456955	26456958	608
Chr5	26456958	26456959	616
Chr5	26456959	26456960	620
Chr5	26456960	26456961	629
Chr5	26456961	26456962	645
Chr5	26456962	26456963	654
Chr5	26456963	26456964	659
Chr5	26456964	26456965	663
Chr5	26456965	26456966	643
Chr5	26456966	26456967	649
Chr5	26456967	26456968	653
Chr5	26456968	26456969	651
Chr5	26456969	26456970	645
Chr5	26456970	26456971	635
Chr5	26456971	26456972	621
Chr5	26456972	26456973	615
Chr5	26456973	26456974	622
Chr5	26456974	26456975	620
Chr5	26456975	26456976	631
Chr5	26456976	26456977	649
Chr5	26456977	26456978	642
Chr5	26456978	26456979	653
Chr5	26456979	26456980	657
Chr5	26456980	26456981	653
Chr5	26456981	26456982	657
Chr5	26456982	26456983	656
Chr5	26456983	26456984	670
Chr5	26456984	26456985	671
Chr5	26456985	26456986	672
Chr5	26456986	26456987	673
Chr5	26456987	26456988	669
Chr5	26456988	26456989	666
Chr5	26456989	26456991	660
Chr5	26456991	26456992	669
Chr5	26456992	26456993	661
Chr5	26456993	26456994	690
Chr5	26456994	26456995	693
Chr5	26456995	26456996	687
Chr5	26456996	26456997	668
Chr5	26456997	26456998	671
Chr5	26456998	26456999	695
Chr5	26456999	26457000	699
Chr5	26457000	26457001	703
Chr5	26457001	26457002	700
Chr5	26457002	26457003	674
Chr5	26457003	26457004	668
Chr5	26457004	26457005	666
Chr5	26457005	26457006	668
Chr5	26457006	26457007	670
Chr5	26457007	26457008	681
Chr5	26457008	26457010	682
Chr5	26457010	26457011	691
Chr5	26457011	26457013	701
Chr5	26457013	26457014	704
Chr5	26457014	26457016	698
Chr5	26457016	26457017	705
Chr5	26457017	26457018	708
Chr5	26457018	26457019	712
Chr5	26457019	26457020	702
Chr5	26457020	26457021	697
Chr5	26457021	26457022	685
Chr5	26457022	26457023	683
Chr5	26457023	26457024	675
Chr5	26457024	26457025	678
Chr5	26457025	26457026	672
Chr5	26457026	26457027	675
Chr5	26457027	26457028	663
Chr5	26457028	26457029	665
Chr5	26457029	26457030	680
Chr5	26457030	26457031	672
Chr5	26457031	26457032	674
Chr5	26457032	26457033	665
Chr5	26457033	26457035	666
Chr5	26457035	26457036	668
Chr5	26457036	26457037	653
Chr5	26457037	26457038	648
Chr5	26457038	26457039	644
Chr5	26457039	26457040	641
Chr5	26457040	26457041	648
Chr5	26457041	26457042	657
Chr5	26457042	26457043	654
Chr5	26457043	26457044	657
Chr5	26457044	26457045	652
Chr5	26457045	26457046	649
Chr5	26457046	26457047	640
Chr5	26457047	26457048	620
Chr5	26457048	26457049	624
Chr5	26457049	26457050	621
Chr5	26457050	26457051	627
Chr5	26457051	26457052	625
Chr5	26457052	26457053	627
Chr5	26457053	26457054	624
Chr5	26457054	26457055	623
Chr5	26457055	26457056	624
Chr5	26457056	26457057	631
Chr5	26457057	26457058	642
Chr5	26457058	26457059	651
Chr5	26457059	26457060	662
Chr5	26457060	26457061	655
Chr5	26457061	26457062	650
Chr5	26457062	26457063	659
Chr5	26457063	26457065	664
Chr5	26457065	26457066	672
Chr5	26457066	26457067	676
Chr5	26457067	26457069	674
Chr5	26457069	26457070	676
Chr5	26457070	26457071	671
Chr5	26457071	26457072	679
Chr5	26457072	26457073	681
Chr5	26457073	26457074	706
Chr5	26457074	26457075	693
Chr5	26457075	26457076	699
Chr5	26457076	26457077	691
Chr5	26457077	26457078	669
Chr5	26457078	26457079	675
Chr5	26457079	26457080	658
Chr5	26457080	26457081	655
Chr5	26457081	26457082	688
Chr5	26457082	26457083	680
Chr5	26457083	26457084	692
Chr5	26457084	26457085	678
Chr5	26457085	26457086	682
Chr5	26457086	26457087	684
Chr5	26457087	26457088	685
Chr5	26457088	26457089	693
Chr5	26457089	26457090	707
Chr5	26457090	26457091	713
Chr5	26457091	26457092	716
Chr5	26457092	26457093	709
Chr5	26457093	26457094	710
Chr5	26457094	26457095	680
Chr5	26457095	26457096	673
Chr5	26457096	26457097	680
Chr5	26457097	26457098	670
Chr5	26457098	26457099	671
Chr5	26457099	26457100	650
Chr5	26457100	26457101	647
Chr5	26457101	26457102	649
Chr5	26457102	26457103	658
Chr5	26457103	26457104	664
Chr5	26457104	26457106	669
Chr5	26457106	26457107	668
Chr5	26457107	26457108	667
Chr5	26457108	26457109	437
Chr5	26457109	26457110	438
Chr5	26457110	26457111	429
Chr5	26457111	26457112	421
Chr5	26457112	26457113	418
Chr5	26457113	26457114	414
Chr5	26457114	26457115	416
Chr5	26457115	26457116	417
Chr5	26457116	26457117	423
Chr5	26457117	26457118	422
Chr5	26457118	26457121	439
Chr5	26457121	26457122	441
Chr5	26457122	26457123	442
Chr5	26457123	26457124	435
Chr5	26457124	26457126	434
Chr5	26457126	26457127	436
Chr5	26457127	26457128	435
Chr5	26457128	26457129	431
Chr5	26457129	26457130	434
Chr5	26457130	26457132	413
Chr5	26457132	26457133	412
Chr5	26457133	26457134	409
Chr5	26457134	26457135	412
Chr5	26457135	26457136	414
Chr5	26457136	26457137	415
Chr5	26457137	26457138	423
Chr5	26457138	26457139	427
Chr5	26457139	26457140	432
Chr5	26457140	26457141	452
Chr5	26457141	26457142	449
Chr5	26457142	26457143	454
Chr5	26457143	26457144	457
Chr5	26457144	26457145	459
Chr5	26457145	26457146	463
Chr5	26457146	26457147	476
Chr5	26457147	26457148	475
Chr5	26457148	26457149	477
Chr5	26457149	26457151	475
Chr5	26457151	26457152	470
Chr5	26457152	26457153	468
Chr5	26457153	26457154	466
Chr5	26457154	26457155	471
Chr5	26457155	26457156	474
Chr5	26457156	26457157	470
Chr5	26457157	26457158	464
Chr5	26457158	26457159	463
Chr5	26457159	26457160	459
Chr5	26457160	26457161	455
Chr5	26457161	26457163	453
Chr5	26457163	26457164	429
Chr5	26457164	26457165	422
Chr5	26457165	26457166	419
Chr5	26457166	26457167	413
Chr5	26457167	26457168	415
Chr5	26457168	26457169	416
Chr5	26457169	26457170	414
Chr5	26457170	26457172	415
Chr5	26457172	26457173	419
Chr5	26457173	26457174	417
Chr5	26457174	26457175	414
Chr5	26457175	26457176	413
Chr5	26457176	26457177	410
Chr5	26457177	26457178	411
Chr5	26457178	26457179	432
Chr5	26457179	26457180	424
Chr5	26457180	26457182	425
Chr5	26457182	26457183	405
Chr5	26457183	26457184	406
Chr5	26457184	26457185	396
Chr5	26457185	26457186	395
Chr5	26457186	26457188	390
Chr5	26457188	26457189	400
Chr5	26457189	26457190	401
Chr5	26457190	26457191	394
Chr5	26457191	26457192	390
Chr5	26457192	26457193	391
Chr5	26457193	26457195	388
Chr5	26457195	26457196	390
Chr5	26457196	26457197	388
Chr5	26457197	26457198	379
Chr5	26457198	26457199	378
Chr5	26457199	26457201	373
Chr5	26457201	26457202	372
Chr5	26457202	26457203	367
Chr5	26457203	26457204	358
Chr5	26457204	26457205	349
Chr5	26457205	26457206	344
Chr5	26457206	26457208	342
Chr5	26457208	26457209	341
Chr5	26457209	26457210	342
Chr5	26457210	26457211	348
Chr5	26457211	26457212	359
Chr5	26457212	26457213	376
Chr5	26457213	26457214	602
Chr5	26457214	26457215	601
Chr5	26457215	26457216	606
Chr5	26457216	26457217	601
Chr5	26457217	26457218	594
Chr5	26457218	26457219	604
Chr5	26457219	26457220	586
Chr5	26457220	26457222	585
Chr5	26457222	26457223	573
Chr5	26457223	26457225	572
Chr5	26457225	26457227	574
Chr5	26457227	26457228	571
Chr5	26457228	26457229	574
Chr5	26457229	26457230	570
Chr5	26457230	26457232	555
Chr5	26457232	26457233	552
Chr5	26457233	26457234	568
Chr5	26457234	26457235	566
Chr5	26457235	26457236	567
Chr5	26457236	26457237	570
Chr5	26457237	26457238	566
Chr5	26457238	26457239	557
Chr5	26457239	26457240	547
Chr5	26457240	26457241	541
Chr5	26457241	26457242	519
Chr5	26457242	26457243	531
Chr5	26457243	26457244	529
Chr5	26457244	26457245	530
Chr5	26457245	26457246	527
Chr5	26457246	26457247	522
Chr5	26457247	26457248	497
Chr5	26457248	26457249	499
Chr5	26457249	26457250	501
Chr5	26457250	26457251	507
Chr5	26457251	26457252	523
Chr5	26457252	26457254	528
Chr5	26457254	26457255	519
Chr5	26457255	26457256	514
Chr5	26457256	26457257	523
Chr5	26457257	26457258	517
Chr5	26457258	26457259	536
Chr5	26457259	26457260	535
Chr5	26457260	26457261	531
Chr5	26457261	26457262	524
Chr5	26457262	26457263	522
Chr5	26457263	26457264	515
Chr5	26457264	26457265	510
Chr5	26457265	26457267	499
Chr5	26457267	26457268	492
Chr5	26457268	26457269	474
Chr5	26457269	26457270	470
Chr5	26457270	26457271	466
Chr5	26457271	26457272	464
Chr5	26457272	26457273	465
Chr5	26457273	26457274	463
Chr5	26457274	26457275	462
Chr5	26457275	26457276	454
Chr5	26457276	26457277	91
Chr5	26457277	26457278	86
Chr5	26457278	26457279	78
Chr5	26457279	26457280	76
Chr5	26457280	26457282	77
Chr5	26457282	26457283	74
Chr5	26457283	26457286	76
Chr5	26457286	26457288	75
Chr5	26457288	26457289	74
Chr5	26457289	26457290	65
Chr5	26457290	26457292	64
Chr5	26457292	26457294	62
Chr5	26457294	26457295	61
Chr5	26457295	26457296	62
Chr5	26457296	26457298	61
Chr5	26457298	26457300	62
Chr5	26457300	26457302	61
Chr5	26457302	26457304	63
Chr5	26457304	26457307	65
Chr5	26457307	26457308	66
Chr5	26457308	26457310	67
Chr5	26457310	26457311	64
Chr5	26457311	26457313	62
Chr5	26457313	26457316	56
Chr5	26457316	26457318	54
Chr5	26457318	26457319	53
Chr5	26457319	26457321	51
Chr5	26457321	26457323	52
Chr5	26457323	26457324	51
Chr5	26457324	26457333	52
Chr5	26457333	26457334	53
Chr5	26457334	26457337	52
Chr5	26457337	26457338	51
Chr5	26457338	26457340	55
Chr5	26457340	26457341	56
Chr5	26457341	26457343	55
Chr5	26457343	26457344	53
Chr5	26457344	26457345	54
Chr5	26457345	26457347	55
Chr5	26457347	26457350	56
Chr5	26457350	26457351	57
Chr5	26457351	26457352	56
Chr5	26457352	26457353	57
Chr5	26457353	26457354	58
Chr5	26457354	26457355	61
Chr5	26457355	26457356	60
Chr5	26457356	26457357	58
Chr5	26457357	26457358	59
Chr5	26457358	26457359	60
Chr5	26457359	26457361	59
Chr5	26457361	26457362	61
Chr5	26457362	26457364	60
Chr5	26457364	26457368	61
Chr5	26457368	26457369	62
Chr5	26457369	26457370	64
Chr5	26457370	26457371	68
Chr5	26457371	26457372	84
Chr5	26457372	26457373	457
Chr5	26457373	26457374	459
Chr5	26457374	26457375	463
Chr5	26457375	26457376	429
Chr5	26457376	26457377	438
Chr5	26457377	26457378	437
Chr5	26457378	26457380	443
Chr5	26457380	26457381	446
Chr5	26457381	26457382	447
Chr5	26457382	26457383	448
Chr5	26457383	26457384	442
Chr5	26457384	26457385	444
Chr5	26457385	26457387	437
Chr5	26457387	26457388	438
Chr5	26457388	26457390	436
Chr5	26457390	26457391	428
Chr5	26457391	26457392	429
Chr5	26457392	26457393	433
Chr5	26457393	26457394	435
Chr5	26457394	26457395	437
Chr5	26457395	26457396	446
Chr5	26457396	26457397	443
Chr5	26457397	26457398	446
Chr5	26457398	26457399	465
Chr5	26457399	26457400	472
Chr5	26457400	26457401	475
Chr5	26457401	26457402	480
Chr5	26457402	26457403	481
Chr5	26457403	26457404	480
Chr5	26457404	26457405	478
Chr5	26457405	26457406	484
Chr5	26457406	26457407	482
Chr5	26457407	26457408	490
Chr5	26457408	26457409	493
Chr5	26457409	26457410	490
Chr5	26457410	26457411	489
Chr5	26457411	26457412	491
Chr5	26457412	26457413	487
Chr5	26457413	26457414	486
Chr5	26457414	26457415	488
Chr5	26457415	26457416	483
Chr5	26457416	26457417	486
Chr5	26457417	26457418	490
Chr5	26457418	26457419	498
Chr5	26457419	26457420	499
Chr5	26457420	26457421	502
Chr5	26457421	26457422	506
Chr5	26457422	26457423	504
Chr5	26457423	26457424	517
Chr5	26457424	26457425	516
Chr5	26457425	26457426	515
Chr5	26457426	26457427	518
Chr5	26457427	26457428	520
Chr5	26457428	26457429	523
Chr5	26457429	26457430	522
Chr5	26457430	26457431	509
Chr5	26457431	26457432	511
Chr5	26457432	26457433	507
Chr5	26457433	26457435	505
Chr5	26457435	26457436	502
Chr5	26457436	26457438	503
Chr5	26457438	26457439	501
Chr5	26457439	26457440	489
Chr5	26457440	26457441	487
Chr5	26457441	26457442	485
Chr5	26457442	26457443	483
Chr5	26457443	26457444	488
Chr5	26457444	26457445	492
Chr5	26457445	26457446	489
Chr5	26457446	26457447	482
Chr5	26457447	26457448	477
Chr5	26457448	26457449	459
Chr5	26457449	26457450	458
Chr5	26457450	26457451	462
Chr5	26457451	26457452	461
Chr5	26457452	26457453	456
Chr5	26457453	26457454	443
Chr5	26457454	26457455	446
Chr5	26457455	26457456	422
Chr5	26457456	26457457	439
Chr5	26457457	26457458	436
Chr5	26457458	26457459	445
Chr5	26457459	26457460	454
Chr5	26457460	26457461	448
Chr5	26457461	26457462	453
Chr5	26457462	26457464	465
Chr5	26457464	26457465	468
Chr5	26457465	26457466	467
Chr5	26457466	26457467	470
Chr5	26457467	26457468	473
Chr5	26457468	26457469	472
Chr5	26457469	26457470	484
Chr5	26457470	26457471	476
Chr5	26457471	26457472	471
Chr5	26457472	26457473	464
Chr5	26457473	26457474	483
Chr5	26457474	26457475	488
Chr5	26457475	26457476	493
Chr5	26457476	26457477	494
Chr5	26457477	26457478	489
Chr5	26457478	26457479	485
Chr5	26457479	26457480	478
Chr5	26457480	26457481	61
Chr5	26457481	26457482	57
Chr5	26457482	26457484	52
Chr5	26457484	26457485	51
Chr5	26457485	26457487	48
Chr5	26457487	26457490	44
Chr5	26457490	26457491	41
Chr5	26457491	26457499	42
Chr5	26457499	26457500	40
Chr5	26457500	26457502	37
Chr5	26457502	26457503	28
Chr5	26457503	26457504	27
Chr5	26457504	26457505	28
Chr5	26457505	26457506	37
Chr5	26457506	26457508	36
Chr5	26457508	26457510	35
Chr5	26457510	26457513	34
Chr5	26457513	26457515	39
Chr5	26457515	26457517	41
Chr5	26457517	26457518	38
Chr5	26457518	26457519	37
Chr5	26457519	26457520	36
Chr5	26457520	26457521	37
Chr5	26457521	26457523	36
Chr5	26457523	26457527	37
Chr5	26457527	26457530	38
Chr5	26457530	26457531	35
Chr5	26457531	26457534	34
Chr5	26457534	26457535	32
Chr5	26457535	26457536	30
Chr5	26457536	26457540	28
Chr5	26457540	26457542	29
Chr5	26457542	26457546	30
Chr5	26457546	26457548	31
Chr5	26457548	26457551	32
Chr5	26457551	26457556	31
Chr5	26457556	26457557	30
Chr5	26457557	26457560	29
Chr5	26457560	26457564	28
Chr5	26457564	26457565	441
Chr5	26457565	26457566	448
Chr5	26457566	26457568	449
Chr5	26457568	26457570	451
Chr5	26457570	26457571	449
Chr5	26457571	26457572	446
Chr5	26457572	26457573	451
Chr5	26457573	26457574	456
Chr5	26457574	26457576	459
Chr5	26457576	26457577	456
Chr5	26457577	26457578	451
Chr5	26457578	26457579	448
Chr5	26457579	26457580	450
Chr5	26457580	26457581	441
Chr5	26457581	26457582	440
Chr5	26457582	26457583	433
Chr5	26457583	26457584	422
Chr5	26457584	26457585	416
Chr5	26457585	26457586	411
Chr5	26457586	26457588	415
Chr5	26457588	26457589	426
Chr5	26457589	26457590	432
Chr5	26457590	26457591	425
Chr5	26457591	26457592	427
Chr5	26457592	26457593	409
Chr5	26457593	26457594	398
Chr5	26457594	26457596	390
Chr5	26457596	26457597	385
Chr5	26457597	26457598	395
Chr5	26457598	26457599	393
Chr5	26457599	26457600	389
Chr5	26457600	26457602	383
Chr5	26457602	26457603	386
Chr5	26457603	26457604	382
Chr5	26457604	26457605	398
Chr5	26457605	26457606	397
Chr5	26457606	26457607	394
Chr5	26457607	26457608	396
Chr5	26457608	26457609	383
Chr5	26457609	26457610	382
Chr5	26457610	26457612	380
Chr5	26457612	26457613	382
Chr5	26457613	26457614	385
Chr5	26457614	26457615	381
Chr5	26457615	26457616	386
Chr5	26457616	26457617	387
Chr5	26457617	26457618	394
Chr5	26457618	26457619	400
Chr5	26457619	26457620	397
Chr5	26457620	26457622	403
Chr5	26457622	26457623	407
Chr5	26457623	26457624	412
Chr5	26457624	26457625	406
Chr5	26457625	26457626	409
Chr5	26457626	26457628	407
Chr5	26457628	26457629	398
Chr5	26457629	26457631	393
Chr5	26457631	26457632	392
Chr5	26457632	26457633	396
Chr5	26457633	26457634	398
Chr5	26457634	26457635	392
Chr5	26457635	26457636	400
Chr5	26457636	26457637	402
Chr5	26457637	26457638	407
Chr5	26457638	26457639	403
Chr5	26457639	26457640	394
Chr5	26457640	26457641	393
Chr5	26457641	26457642	371
Chr5	26457642	26457643	376
Chr5	26457643	26457644	368
Chr5	26457644	26457645	359
Chr5	26457645	26457646	358
Chr5	26457646	26457647	355
Chr5	26457647	26457649	350
Chr5	26457649	26457650	349
Chr5	26457650	26457651	347
Chr5	26457651	26457653	344
Chr5	26457653	26457654	347
Chr5	26457654	26457655	345
Chr5	26457655	26457656	346
Chr5	26457656	26457657	349
Chr5	26457657	26457658	348
Chr5	26457658	26457659	319
Chr5	26457659	26457660	317
Chr5	26457660	26457661	310
Chr5	26457661	26457662	308
Chr5	26457662	26457663	310
Chr5	26457663	26457665	311
Chr5	26457665	26457666	308
Chr5	26457666	26457667	305
Chr5	26457667	26457668	310
Chr5	26457668	26457669	313
Chr5	26457669	26457670	312
Chr5	26457670	26457671	316
Chr5	26457671	26457672	317
Chr5	26457672	26457673	326
Chr5	26457673	26457674	324
Chr5	26457674	26457675	319
Chr5	26457675	26457677	315
Chr5	26457677	26457678	317
Chr5	26457678	26457679	316
Chr5	26457679	26457680	317
Chr5	26457680	26457681	46
Chr5	26457681	26457682	45
Chr5	26457682	26457684	44
Chr5	26457684	26457687	42
Chr5	26457687	26457688	40
Chr5	26457688	26457690	35
Chr5	26457690	26457692	34
Chr5	26457692	26457696	32
Chr5	26457696	26457705	31
Chr5	26457705	26457706	27
Chr5	26457706	26457707	26
Chr5	26457707	26457708	27
Chr5	26457708	26457716	34
Chr5	26457716	26457717	31
Chr5	26457717	26457718	29
Chr5	26457718	26457719	27
Chr5	26457719	26457720	25
Chr5	26457720	26457721	24
Chr5	26457721	26457722	23
Chr5	26457722	26457725	21
Chr5	26457725	26457726	20
Chr5	26457726	26457731	19
Chr5	26457731	26457734	20
Chr5	26457734	26457735	21
Chr5	26457735	26457739	22
Chr5	26457739	26457740	21
Chr5	26457740	26457742	20
Chr5	26457742	26457750	21
Chr5	26457750	26457752	20
Chr5	26457752	26457755	22
Chr5	26457755	26457760	21
Chr5	26457760	26457763	19
Chr5	26457763	26457764	28
Chr5	26457764	26457765	35
Chr5	26457765	26457766	305
Chr5	26457766	26457767	306
Chr5	26457767	26457768	308
Chr5	26457768	26457769	311
Chr5	26457769	26457770	306
Chr5	26457770	26457771	307
Chr5	26457771	26457772	306
Chr5	26457772	26457773	298
Chr5	26457773	26457774	297
Chr5	26457774	26457775	286
Chr5	26457775	26457776	287
Chr5	26457776	26457777	290
Chr5	26457777	26457779	293
Chr5	26457779	26457780	296
Chr5	26457780	26457781	297
Chr5	26457781	26457782	296
Chr5	26457782	26457783	301
Chr5	26457783	26457784	298
Chr5	26457784	26457785	300
Chr5	26457785	26457786	304
Chr5	26457786	26457787	310
Chr5	26457787	26457788	313
Chr5	26457788	26457790	309
Chr5	26457790	26457791	290
Chr5	26457791	26457792	292
Chr5	26457792	26457793	295
Chr5	26457793	26457794	291
Chr5	26457794	26457795	292
Chr5	26457795	26457797	294
Chr5	26457797	26457798	295
Chr5	26457798	26457799	291
Chr5	26457799	26457800	290
Chr5	26457800	26457801	292
Chr5	26457801	26457802	303
Chr5	26457802	26457803	302
Chr5	26457803	26457804	299
Chr5	26457804	26457805	295
Chr5	26457805	26457806	294
Chr5	26457806	26457807	287
Chr5	26457807	26457808	286
Chr5	26457808	26457809	281
Chr5	26457809	26457810	277
Chr5	26457810	26457811	276
Chr5	26457811	26457813	274
Chr5	26457813	26457814	280
Chr5	26457814	26457816	282
Chr5	26457816	26457817	283
Chr5	26457817	26457818	284
Chr5	26457818	26457819	281
Chr5	26457819	26457820	278
Chr5	26457820	26457821	280
Chr5	26457821	26457822	271
Chr5	26457822	26457823	268
Chr5	26457823	26457825	263
Chr5	26457825	26457826	264
Chr5	26457826	26457828	263
Chr5	26457828	26457829	260
Chr5	26457829	26457830	264
Chr5	26457830	26457831	266
Chr5	26457831	26457832	269
Chr5	26457832	26457833	271
Chr5	26457833	26457834	263
Chr5	26457834	26457835	265
Chr5	26457835	26457836	266
Chr5	26457836	26457837	272
Chr5	26457837	26457838	273
Chr5	26457838	26457839	277
Chr5	26457839	26457840	276
Chr5	26457840	26457841	270
Chr5	26457841	26457842	265
Chr5	26457842	26457843	269
Chr5	26457843	26457844	263
Chr5	26457844	26457845	262
Chr5	26457845	26457846	260
Chr5	26457846	26457848	259
Chr5	26457848	26457849	255
Chr5	26457849	26457850	257
Chr5	26457850	26457851	259
Chr5	26457851	26457852	260
Chr5	26457852	26457853	261
Chr5	26457853	26457855	265
Chr5	26457855	26457856	264
Chr5	26457856	26457857	259
Chr5	26457857	26457858	258
Chr5	26457858	26457859	250
Chr5	26457859	26457860	245
Chr5	26457860	26457861	250
Chr5	26457861	26457862	249
Chr5	26457862	26457863	250
Chr5	26457863	26457864	248
Chr5	26457864	26457865	239
Chr5	26457865	26457866	236
Chr5	26457866	26457867	238
Chr5	26457867	26457868	237
Chr5	26457868	26457869	236
Chr5	26457869	26457870	230
Chr5	26457870	26457871	228
Chr5	26457871	26457872	231
Chr5	26457872	26457873	228
Chr5	26457873	26457874	229
Chr5	26457874	26457875	228
Chr5	26457875	26457876	229
Chr5	26457876	26457877	225
Chr5	26457877	26457878	221
Chr5	26457878	26457879	217
Chr5	26457879	26457880	218
Chr5	26457880	26457882	217
Chr5	26457882	26457883	212
Chr5	26457883	26457884	205
Chr5	26457884	26457886	203
Chr5	26457886	26457887	199
Chr5	26457887	26457888	193
Chr5	26457888	26457889	186
Chr5	26457889	26457890	189
Chr5	26457890	26457891	186
Chr5	26457891	26457892	184
Chr5	26457892	26457893	46
Chr5	26457893	26457894	40
Chr5	26457894	26457898	41
Chr5	26457898	26457900	42
Chr5	26457900	26457902	41
Chr5	26457902	26457905	38
Chr5	26457905	26457910	41
Chr5	26457910	26457912	39
Chr5	26457912	26457913	40
Chr5	26457913	26457914	42
Chr5	26457914	26457918	41
Chr5	26457918	26457920	42
Chr5	26457920	26457922	44
Chr5	26457922	26457924	45
Chr5	26457924	26457926	48
Chr5	26457926	26457929	51
Chr5	26457929	26457930	50
Chr5	26457930	26457936	51
Chr5	26457936	26457938	49
Chr5	26457938	26457939	50
Chr5	26457939	26457941	48
Chr5	26457941	26457942	47
Chr5	26457942	26457944	46
Chr5	26457944	26457953	45
Chr5	26457953	26457954	43
Chr5	26457954	26457955	38
Chr5	26457955	26457956	37
Chr5	26457956	26457959	38
Chr5	26457959	26457961	37
Chr5	26457961	26457964	36
Chr5	26457964	26457965	37
Chr5	26457965	26457966	38
Chr5	26457966	26457967	37
Chr5	26457967	26457972	38
Chr5	26457972	26457974	36
Chr5	26457974	26457976	35
Chr5	26457976	26457977	34
Chr5	26457977	26457978	31
Chr5	26457978	26457979	33
Chr5	26457979	26457980	34
Chr5	26457980	26457981	33
Chr5	26457981	26457982	34
Chr5	26457982	26457983	36
Chr5	26457983	26457984	41
Chr5	26457984	26457985	44
Chr5	26457985	26457987	176
Chr5	26457987	26457988	180
Chr5	26457988	26457989	184
Chr5	26457989	26457990	182
Chr5	26457990	26457991	181
Chr5	26457991	26457993	182
Chr5	26457993	26457994	183
Chr5	26457994	26457995	181
Chr5	26457995	26457996	175
Chr5	26457996	26457997	178
Chr5	26457997	26457999	187
Chr5	26457999	26458001	189
Chr5	26458001	26458002	190
Chr5	26458002	26458003	198
Chr5	26458003	26458004	202
Chr5	26458004	26458006	201
Chr5	26458006	26458007	199
Chr5	26458007	26458008	198
Chr5	26458008	26458009	196
Chr5	26458009	26458010	199
Chr5	26458010	26458012	200
Chr5	26458012	26458013	202
Chr5	26458013	26458015	201
Chr5	26458015	26458016	199
Chr5	26458016	26458018	204
Chr5	26458018	26458019	203
Chr5	26458019	26458021	202
Chr5	26458021	26458022	199
Chr5	26458022	26458023	198
Chr5	26458023	26458025	202
Chr5	26458025	26458026	199
Chr5	26458026	26458027	201
Chr5	26458027	26458028	195
Chr5	26458028	26458029	198
Chr5	26458029	26458030	194
Chr5	26458030	26458031	189
Chr5	26458031	26458032	194
Chr5	26458032	26458033	198
Chr5	26458033	26458034	196
Chr5	26458034	26458036	195
Chr5	26458036	26458037	192
Chr5	26458037	26458038	195
Chr5	26458038	26458039	194
Chr5	26458039	26458040	191
Chr5	26458040	26458041	192
Chr5	26458041	26458042	201
Chr5	26458042	26458043	206
Chr5	26458043	26458044	204
Chr5	26458044	26458045	211
Chr5	26458045	26458046	210
Chr5	26458046	26458048	211
Chr5	26458048	26458049	212
Chr5	26458049	26458051	211
Chr5	26458051	26458052	215
Chr5	26458052	26458053	221
Chr5	26458053	26458054	223
Chr5	26458054	26458056	229
Chr5	26458056	26458057	233
Chr5	26458057	26458058	229
Chr5	26458058	26458060	232
Chr5	26458060	26458062	230
Chr5	26458062	26458063	229
Chr5	26458063	26458064	232
Chr5	26458064	26458066	242
Chr5	26458066	26458067	240
Chr5	26458067	26458068	244
Chr5	26458068	26458069	243
Chr5	26458069	26458071	252
Chr5	26458071	26458072	253
Chr5	26458072	26458073	264
Chr5	26458073	26458074	270
Chr5	26458074	26458079	271
Chr5	26458079	26458080	270
Chr5	26458080	26458083	273
Chr5	26458083	26458084	274
Chr5	26458084	26458086	294
Chr5	26458086	26458087	299
Chr5	26458087	26458088	302
Chr5	26458088	26458089	298
Chr5	26458089	26458090	296
Chr5	26458090	26458091	303
Chr5	26458091	26458093	316
Chr5	26458093	26458094	319
Chr5	26458094	26458095	318
Chr5	26458095	26458096	321
Chr5	26458096	26458097	317
Chr5	26458097	26458098	323
Chr5	26458098	26458099	315
Chr5	26458099	26458100	313
Chr5	26458100	26458101	311
Chr5	26458101	26458103	310
Chr5	26458103	26458104	301
Chr5	26458104	26458105	299
Chr5	26458105	26458107	309
Chr5	26458107	26458108	312
Chr5	26458108	26458109	310
Chr5	26458109	26458110	315
Chr5	26458110	26458111	313
Chr5	26458111	26458112	315
Chr5	26458112	26458114	322
Chr5	26458114	26458115	326
Chr5	26458115	26458116	324
Chr5	26458116	26458120	327
Chr5	26458120	26458122	328
Chr5	26458122	26458123	330
Chr5	26458123	26458124	331
Chr5	26458124	26458125	323
Chr5	26458125	26458126	328
Chr5	26458126	26458128	326
Chr5	26458128	26458130	324
Chr5	26458130	26458131	329
Chr5	26458131	26458132	346
Chr5	26458132	26458133	344
Chr5	26458133	26458134	338
Chr5	26458134	26458136	343
Chr5	26458136	26458139	344
Chr5	26458139	26458140	345
Chr5	26458140	26458142	347
Chr5	26458142	26458143	341
Chr5	26458143	26458144	346
Chr5	26458144	26458145	352
Chr5	26458145	26458146	346
Chr5	26458146	26458147	348
Chr5	26458147	26458148	347
Chr5	26458148	26458149	341
Chr5	26458149	26458150	338
Chr5	26458150	26458151	340
Chr5	26458151	26458152	345
Chr5	26458152	26458153	344
Chr5	26458153	26458154	339
Chr5	26458154	26458155	337
Chr5	26458155	26458157	69
Chr5	26458157	26458159	66
Chr5	26458159	26458160	67
Chr5	26458160	26458163	66
Chr5	26458163	26458164	67
Chr5	26458164	26458165	66
Chr5	26458165	26458168	63
Chr5	26458168	26458169	60
Chr5	26458169	26458170	59
Chr5	26458170	26458173	56
Chr5	26458173	26458179	55
Chr5	26458179	26458180	56
Chr5	26458180	26458181	58
Chr5	26458181	26458183	57
Chr5	26458183	26458185	56
Chr5	26458185	26458189	50
Chr5	26458189	26458191	55
Chr5	26458191	26458192	52
Chr5	26458192	26458194	50
Chr5	26458194	26458196	49
Chr5	26458196	26458197	47
Chr5	26458197	26458198	49
Chr5	26458198	26458199	50
Chr5	26458199	26458201	51
Chr5	26458201	26458202	53
Chr5	26458202	26458203	54
Chr5	26458203	26458205	53
Chr5	26458205	26458206	52
Chr5	26458206	26458207	50
Chr5	26458207	26458212	51
Chr5	26458212	26458214	52
Chr5	26458214	26458218	53
Chr5	26458218	26458222	52
Chr5	26458222	26458223	56
Chr5	26458223	26458225	57
Chr5	26458225	26458226	58
Chr5	26458226	26458227	60
Chr5	26458227	26458228	59
Chr5	26458228	26458229	57
Chr5	26458229	26458233	55
Chr5	26458233	26458234	54
Chr5	26458234	26458238	53
Chr5	26458238	26458239	54
Chr5	26458239	26458241	53
Chr5	26458241	26458243	54
Chr5	26458243	26458244	53
Chr5	26458244	26458245	51
Chr5	26458245	26458246	54
Chr5	26458246	26458247	64
Chr5	26458247	26458248	325
Chr5	26458248	26458249	328
Chr5	26458249	26458250	331
Chr5	26458250	26458251	337
Chr5	26458251	26458252	336
Chr5	26458252	26458255	335
Chr5	26458255	26458256	336
Chr5	26458256	26458257	337
Chr5	26458257	26458258	331
Chr5	26458258	26458259	329
Chr5	26458259	26458260	333
Chr5	26458260	26458261	331
Chr5	26458261	26458262	333
Chr5	26458262	26458263	328
Chr5	26458263	26458264	346
Chr5	26458264	26458265	348
Chr5	26458265	26458266	338
Chr5	26458266	26458267	339
Chr5	26458267	26458268	335
Chr5	26458268	26458270	337
Chr5	26458270	26458271	339
Chr5	26458271	26458273	340
Chr5	26458273	26458274	351
Chr5	26458274	26458275	353
Chr5	26458275	26458276	350
Chr5	26458276	26458277	343
Chr5	26458277	26458278	321
Chr5	26458278	26458279	322
Chr5	26458279	26458280	320
Chr5	26458280	26458281	314
Chr5	26458281	26458282	310
Chr5	26458282	26458283	308
Chr5	26458283	26458284	307
Chr5	26458284	26458285	302
Chr5	26458285	26458287	311
Chr5	26458287	26458288	310
Chr5	26458288	26458289	307
Chr5	26458289	26458290	305
Chr5	26458290	26458291	290
Chr5	26458291	26458292	296
Chr5	26458292	26458293	299
Chr5	26458293	26458296	302
Chr5	26458296	26458298	301
Chr5	26458298	26458299	294
Chr5	26458299	26458300	291
Chr5	26458300	26458301	290
Chr5	26458301	26458302	287
Chr5	26458302	26458303	277
Chr5	26458303	26458304	279
Chr5	26458304	26458305	280
Chr5	26458305	26458306	275
Chr5	26458306	26458307	294
Chr5	26458307	26458308	301
Chr5	26458308	26458309	304
Chr5	26458309	26458310	303
Chr5	26458310	26458312	304
Chr5	26458312	26458313	305
Chr5	26458313	26458314	304
Chr5	26458314	26458315	303
Chr5	26458315	26458316	300
Chr5	26458316	26458317	299
Chr5	26458317	26458318	298
Chr5	26458318	26458320	292
Chr5	26458320	26458322	289
Chr5	26458322	26458323	290
Chr5	26458323	26458324	281
Chr5	26458324	26458325	266
Chr5	26458325	26458326	267
Chr5	26458326	26458327	36
Chr5	26458327	26458328	30
Chr5	26458328	26458330	27
Chr5	26458330	26458331	26
Chr5	26458331	26458333	27
Chr5	26458333	26458336	26
Chr5	26458336	26458339	25
Chr5	26458339	26458341	23
Chr5	26458341	26458342	24
Chr5	26458342	26458344	23
Chr5	26458344	26458346	24
Chr5	26458346	26458348	25
Chr5	26458348	26458355	26
Chr5	26458355	26458357	27
Chr5	26458357	26458361	26
Chr5	26458361	26458362	27
Chr5	26458362	26458363	26
Chr5	26458363	26458364	27
Chr5	26458364	26458365	25
Chr5	26458365	26458373	26
Chr5	26458373	26458375	27
Chr5	26458375	26458379	26
Chr5	26458379	26458380	25
Chr5	26458380	26458382	24
Chr5	26458382	26458385	25
Chr5	26458385	26458387	24
Chr5	26458387	26458388	25
Chr5	26458388	26458393	27
Chr5	26458393	26458406	26
Chr5	26458406	26458407	24
Chr5	26458407	26458408	21
Chr5	26458408	26458413	19
Chr5	26458413	26458414	20
Chr5	26458414	26458415	22
Chr5	26458415	26458416	256
Chr5	26458416	26458417	266
Chr5	26458417	26458418	273
Chr5	26458418	26458419	279
Chr5	26458419	26458420	280
Chr5	26458420	26458421	282
Chr5	26458421	26458422	281
Chr5	26458422	26458424	280
Chr5	26458424	26458425	278
Chr5	26458425	26458426	275
Chr5	26458426	26458427	270
Chr5	26458427	26458428	271
Chr5	26458428	26458429	275
Chr5	26458429	26458430	284
Chr5	26458430	26458432	285
Chr5	26458432	26458433	287
Chr5	26458433	26458434	284
Chr5	26458434	26458435	282
Chr5	26458435	26458436	278
Chr5	26458436	26458437	270
Chr5	26458437	26458438	267
Chr5	26458438	26458439	264
Chr5	26458439	26458440	263
Chr5	26458440	26458442	257
Chr5	26458442	26458444	258
Chr5	26458444	26458445	260
Chr5	26458445	26458446	261
Chr5	26458446	26458447	264
Chr5	26458447	26458448	263
Chr5	26458448	26458449	260
Chr5	26458449	26458450	262
Chr5	26458450	26458451	259
Chr5	26458451	26458452	260
Chr5	26458452	26458453	263
Chr5	26458453	26458454	252
Chr5	26458454	26458455	250
Chr5	26458455	26458456	258
Chr5	26458456	26458457	253
Chr5	26458457	26458458	254
Chr5	26458458	26458459	252
Chr5	26458459	26458460	253
Chr5	26458460	26458462	251
Chr5	26458462	26458463	258
Chr5	26458463	26458464	250
Chr5	26458464	26458465	253
Chr5	26458465	26458468	254
Chr5	26458468	26458469	253
Chr5	26458469	26458470	249
Chr5	26458470	26458472	248
Chr5	26458472	26458473	249
Chr5	26458473	26458474	247
Chr5	26458474	26458475	243
Chr5	26458475	26458476	240
Chr5	26458476	26458477	241
Chr5	26458477	26458478	243
Chr5	26458478	26458479	246
Chr5	26458479	26458480	249
Chr5	26458480	26458481	250
Chr5	26458481	26458482	246
Chr5	26458482	26458483	248
Chr5	26458483	26458486	246
Chr5	26458486	26458488	250
Chr5	26458488	26458489	252
Chr5	26458489	26458490	250
Chr5	26458490	26458492	248
Chr5	26458492	26458493	257
Chr5	26458493	26458495	253
Chr5	26458495	26458496	260
Chr5	26458496	26458497	247
Chr5	26458497	26458498	240
Chr5	26458498	26458500	239
Chr5	26458500	26458501	237
Chr5	26458501	26458502	239
Chr5	26458502	26458503	240
Chr5	26458503	26458504	241
Chr5	26458504	26458505	240
Chr5	26458505	26458506	243
Chr5	26458506	26458507	241
Chr5	26458507	26458508	242
Chr5	26458508	26458509	239
Chr5	26458509	26458510	240
Chr5	26458510	26458512	238
Chr5	26458512	26458514	233
Chr5	26458514	26458516	234
Chr5	26458516	26458517	233
Chr5	26458517	26458518	225
Chr5	26458518	26458519	219
Chr5	26458519	26458520	213
Chr5	26458520	26458521	216
Chr5	26458521	26458522	218
Chr5	26458522	26458523	219
Chr5	26458523	26458524	217
Chr5	26458524	26458526	220
Chr5	26458526	26458527	218
Chr5	26458527	26458528	13
Chr5	26458528	26458529	9
Chr5	26458529	26458539	4
Chr5	26458539	26458552	3
Chr5	26458552	26458564	4
Chr5	26458564	26458569	3
Chr5	26458569	26458593	5
Chr5	26458593	26458596	7
Chr5	26458596	26458609	6
Chr5	26458609	26458616	7
Chr5	26458616	26458624	8
Chr5	26458624	26458628	9
Chr5	26458628	26458629	210
Chr5	26458629	26458630	212
Chr5	26458630	26458631	213
Chr5	26458631	26458632	206
Chr5	26458632	26458635	239
Chr5	26458635	26458636	237
Chr5	26458636	26458639	238
Chr5	26458639	26458642	234
Chr5	26458642	26458643	233
Chr5	26458643	26458645	234
Chr5	26458645	26458646	240
Chr5	26458646	26458647	238
Chr5	26458647	26458648	237
Chr5	26458648	26458649	235
Chr5	26458649	26458650	233
Chr5	26458650	26458651	238
Chr5	26458651	26458653	241
Chr5	26458653	26458654	248
Chr5	26458654	26458655	245
Chr5	26458655	26458656	248
Chr5	26458656	26458657	257
Chr5	26458657	26458658	248
Chr5	26458658	26458659	253
Chr5	26458659	26458661	262
Chr5	26458661	26458662	261
Chr5	26458662	26458663	266
Chr5	26458663	26458664	267
Chr5	26458664	26458665	260
Chr5	26458665	26458666	256
Chr5	26458666	26458667	254
Chr5	26458667	26458670	253
Chr5	26458670	26458672	37
Chr5	26458672	26458674	36
Chr5	26458674	26458680	34
Chr5	26458680	26458681	35
Chr5	26458681	26458682	36
Chr5	26458682	26458683	37
Chr5	26458683	26458684	38
Chr5	26458684	26458687	37
Chr5	26458687	26458688	38
Chr5	26458688	26458697	39
Chr5	26458697	26458698	37
Chr5	26458698	26458702	36
Chr5	26458702	26458703	42
Chr5	26458703	26458704	44
Chr5	26458704	26458705	45
Chr5	26458705	26458706	43
Chr5	26458706	26458707	45
Chr5	26458707	26458709	44
Chr5	26458709	26458713	43
Chr5	26458713	26458716	49
Chr5	26458716	26458717	48
Chr5	26458717	26458718	45
Chr5	26458718	26458720	44
Chr5	26458720	26458721	43
Chr5	26458721	26458722	42
Chr5	26458722	26458726	41
Chr5	26458726	26458732	42
Chr5	26458732	26458733	41
Chr5	26458733	26458738	42
Chr5	26458738	26458742	41
Chr5	26458742	26458743	40
Chr5	26458743	26458744	41
Chr5	26458744	26458745	40
Chr5	26458745	26458746	38
Chr5	26458746	26458749	36
Chr5	26458749	26458750	37
Chr5	26458750	26458751	41
Chr5	26458751	26458752	257
Chr5	26458752	26458753	258
Chr5	26458753	26458754	260
Chr5	26458754	26458755	270
Chr5	26458755	26458756	272
Chr5	26458756	26458757	273
Chr5	26458757	26458758	275
Chr5	26458758	26458759	269
Chr5	26458759	26458760	272
Chr5	26458760	26458761	270
Chr5	26458761	26458762	268
Chr5	26458762	26458763	265
Chr5	26458763	26458765	263
Chr5	26458765	26458766	261
Chr5	26458766	26458767	258
Chr5	26458767	26458768	262
Chr5	26458768	26458769	261
Chr5	26458769	26458770	258
Chr5	26458770	26458771	260
Chr5	26458771	26458772	257
Chr5	26458772	26458773	259
Chr5	26458773	26458774	262
Chr5	26458774	26458775	266
Chr5	26458775	26458776	260
Chr5	26458776	26458778	265
Chr5	26458778	26458779	259
Chr5	26458779	26458780	261
Chr5	26458780	26458781	274
Chr5	26458781	26458782	267
Chr5	26458782	26458783	270
Chr5	26458783	26458784	268
Chr5	26458784	26458786	266
Chr5	26458786	26458787	282
Chr5	26458787	26458788	281
Chr5	26458788	26458789	285
Chr5	26458789	26458790	286
Chr5	26458790	26458792	287
Chr5	26458792	26458793	305
Chr5	26458793	26458794	306
Chr5	26458794	26458796	309
Chr5	26458796	26458797	311
Chr5	26458797	26458799	312
Chr5	26458799	26458800	307
Chr5	26458800	26458801	306
Chr5	26458801	26458802	311
Chr5	26458802	26458803	315
Chr5	26458803	26458804	308
Chr5	26458804	26458805	305
Chr5	26458805	26458807	302
Chr5	26458807	26458808	297
Chr5	26458808	26458809	298
Chr5	26458809	26458810	297
Chr5	26458810	26458813	300
Chr5	26458813	26458814	303
Chr5	26458814	26458815	266
Chr5	26458815	26458816	268
Chr5	26458816	26458817	274
Chr5	26458817	26458818	277
Chr5	26458818	26458819	280
Chr5	26458819	26458820	283
Chr5	26458820	26458821	286
Chr5	26458821	26458822	296
Chr5	26458822	26458823	298
Chr5	26458823	26458824	302
Chr5	26458824	26458826	306
Chr5	26458826	26458827	304
Chr5	26458827	26458828	301
Chr5	26458828	26458830	302
Chr5	26458830	26458831	306
Chr5	26458831	26458832	308
Chr5	26458832	26458833	310
Chr5	26458833	26458834	305
Chr5	26458834	26458835	302
Chr5	26458835	26458836	294
Chr5	26458836	26458837	295
Chr5	26458837	26458838	293
Chr5	26458838	26458839	283
Chr5	26458839	26458840	282
Chr5	26458840	26458841	276
Chr5	26458841	26458842	267
Chr5	26458842	26458843	269
Chr5	26458843	26458845	283
Chr5	26458845	26458846	284
Chr5	26458846	26458847	287
Chr5	26458847	26458848	293
Chr5	26458848	26458849	295
Chr5	26458849	26458851	296
Chr5	26458851	26458852	292
Chr5	26458852	26458853	293
Chr5	26458853	26458854	289
Chr5	26458854	26458855	291
Chr5	26458855	26458857	277
Chr5	26458857	26458859	279
Chr5	26458859	26458860	280
Chr5	26458860	26458861	281
Chr5	26458861	26458863	288
Chr5	26458863	26458864	290
Chr5	26458864	26458865	288
Chr5	26458865	26458866	287
Chr5	26458866	26458868	288
Chr5	26458868	26458869	286
Chr5	26458869	26458870	287
Chr5	26458870	26458871	285
Chr5	26458871	26458873	295
Chr5	26458873	26458874	293
Chr5	26458874	26458875	288
Chr5	26458875	26458876	284
Chr5	26458876	26458877	283
Chr5	26458877	26458878	279
Chr5	26458878	26458879	281
Chr5	26458879	26458880	280
Chr5	26458880	26458881	276
Chr5	26458881	26458882	261
Chr5	26458882	26458883	9
Chr5	26458883	26458884	5
Chr5	26458884	26458887	4
Chr5	26458887	26458893	3
Chr5	26458893	26458905	2
Chr5	26458905	26458943	1
Chr5	26458981	26459016	1
Chr5	26459016	26459082	2
Chr5	26459082	26459117	1
Chr5	26459141	26459142	1
Chr5	26459142	26459143	6
Chr5	26459143	26459144	257
Chr5	26459144	26459145	260
Chr5	26459145	26459146	262
Chr5	26459146	26459147	265
Chr5	26459147	26459148	266
Chr5	26459148	26459149	252
Chr5	26459149	26459150	256
Chr5	26459150	26459151	251
Chr5	26459151	26459153	252
Chr5	26459153	26459154	254
Chr5	26459154	26459155	237
Chr5	26459155	26459156	238
Chr5	26459156	26459157	236
Chr5	26459157	26459158	238
Chr5	26459158	26459159	235
Chr5	26459159	26459160	238
Chr5	26459160	26459161	243
Chr5	26459161	26459163	246
Chr5	26459163	26459164	242
Chr5	26459164	26459165	237
Chr5	26459165	26459166	233
Chr5	26459166	26459167	236
Chr5	26459167	26459168	243
Chr5	26459168	26459169	245
Chr5	26459169	26459170	263
Chr5	26459170	26459171	265
Chr5	26459171	26459172	269
Chr5	26459172	26459173	284
Chr5	26459173	26459176	290
Chr5	26459176	26459178	284
Chr5	26459178	26459179	278
Chr5	26459179	26459180	277
Chr5	26459180	26459181	272
Chr5	26459181	26459182	269
Chr5	26459182	26459183	270
Chr5	26459183	26459185	257
Chr5	26459185	26459186	259
Chr5	26459186	26459187	258
Chr5	26459187	26459189	260
Chr5	26459189	26459190	262
Chr5	26459190	26459191	261
Chr5	26459191	26459192	264
Chr5	26459192	26459194	267
Chr5	26459194	26459195	260
Chr5	26459195	26459196	261
Chr5	26459196	26459197	263
Chr5	26459197	26459198	264
Chr5	26459198	26459199	261
Chr5	26459199	26459200	258
Chr5	26459200	26459203	256
Chr5	26459203	26459204	255
Chr5	26459204	26459205	252
Chr5	26459205	26459206	241
Chr5	26459206	26459208	237
Chr5	26459208	26459210	233
Chr5	26459210	26459211	229
Chr5	26459211	26459212	231
Chr5	26459212	26459213	246
Chr5	26459213	26459214	248
Chr5	26459214	26459215	246
Chr5	26459215	26459216	248
Chr5	26459216	26459217	247
Chr5	26459217	26459218	248
Chr5	26459218	26459220	244
Chr5	26459220	26459221	242
Chr5	26459221	26459222	241
Chr5	26459222	26459223	239
Chr5	26459223	26459225	235
Chr5	26459225	26459226	238
Chr5	26459226	26459227	240
Chr5	26459227	26459229	241
Chr5	26459229	26459230	247
Chr5	26459230	26459232	252
Chr5	26459232	26459233	255
Chr5	26459233	26459234	244
Chr5	26459234	26459235	247
Chr5	26459235	26459236	249
Chr5	26459236	26459238	252
Chr5	26459238	26459239	251
Chr5	26459239	26459240	252
Chr5	26459240	26459241	254
Chr5	26459241	26459243	266
Chr5	26459243	26459244	259
Chr5	26459244	26459245	260
Chr5	26459245	26459246	259
Chr5	26459246	26459247	258
Chr5	26459247	26459249	249
Chr5	26459249	26459250	253
Chr5	26459250	26459251	249
Chr5	26459251	26459252	251
Chr5	26459252	26459254	257
Chr5	26459254	26459256	264
Chr5	26459256	26459257	262
Chr5	26459257	26459258	272
Chr5	26459258	26459259	275
Chr5	26459259	26459260	291
Chr5	26459260	26459261	286
Chr5	26459261	26459262	281
Chr5	26459262	26459263	284
Chr5	26459263	26459264	285
Chr5	26459264	26459265	284
Chr5	26459265	26459268	297
Chr5	26459268	26459269	294
Chr5	26459269	26459270	293
Chr5	26459270	26459271	277
Chr5	26459271	26459272	276
Chr5	26459272	26459273	272
Chr5	26459273	26459274	262
Chr5	26459274	26459275	256
Chr5	26459275	26459276	263
Chr5	26459276	26459278	265
Chr5	26459278	26459281	266
Chr5	26459281	26459282	272
Chr5	26459282	26459283	275
Chr5	26459283	26459284	278
Chr5	26459284	26459286	280
Chr5	26459286	26459287	277
Chr5	26459287	26459288	274
Chr5	26459288	26459289	278
Chr5	26459289	26459290	283
Chr5	26459290	26459291	290
Chr5	26459291	26459292	291
Chr5	26459292	26459293	297
Chr5	26459293	26459294	291
Chr5	26459294	26459295	289
Chr5	26459295	26459296	291
Chr5	26459296	26459298	292
Chr5	26459298	26459299	294
Chr5	26459299	26459300	300
Chr5	26459300	26459301	301
Chr5	26459301	26459302	303
Chr5	26459302	26459303	306
Chr5	26459303	26459304	304
Chr5	26459304	26459305	308
Chr5	26459305	26459307	309
Chr5	26459307	26459308	312
Chr5	26459308	26459310	313
Chr5	26459310	26459311	312
Chr5	26459311	26459312	311
Chr5	26459312	26459313	308
Chr5	26459313	26459314	291
Chr5	26459314	26459316	292
Chr5	26459316	26459317	293
Chr5	26459317	26459319	305
Chr5	26459319	26459320	317
Chr5	26459320	26459321	314
Chr5	26459321	26459322	318
Chr5	26459322	26459323	317
Chr5	26459323	26459324	320
Chr5	26459324	26459325	317
Chr5	26459325	26459327	316
Chr5	26459327	26459328	334
Chr5	26459328	26459329	335
Chr5	26459329	26459330	338
Chr5	26459330	26459331	337
Chr5	26459331	26459333	334
Chr5	26459333	26459334	332
Chr5	26459334	26459335	337
Chr5	26459335	26459336	334
Chr5	26459336	26459337	335
Chr5	26459337	26459340	331
Chr5	26459340	26459341	334
Chr5	26459341	26459342	330
Chr5	26459342	26459343	318
Chr5	26459343	26459344	320
Chr5	26459344	26459345	319
Chr5	26459345	26459346	320
Chr5	26459346	26459348	318
Chr5	26459348	26459350	319
Chr5	26459350	26459351	317
Chr5	26459351	26459352	322
Chr5	26459352	26459353	320
Chr5	26459353	26459355	317
Chr5	26459355	26459356	310
Chr5	26459356	26459358	311
Chr5	26459358	26459359	302
Chr5	26459359	26459360	298
Chr5	26459360	26459361	287
Chr5	26459361	26459363	288
Chr5	26459363	26459364	287
Chr5	26459364	26459365	286
Chr5	26459365	26459366	287
Chr5	26459366	26459367	276
Chr5	26459367	26459369	278
Chr5	26459369	26459370	276
Chr5	26459370	26459371	271
Chr5	26459371	26459373	268
Chr5	26459373	26459374	270
Chr5	26459374	26459375	269
Chr5	26459375	26459376	268
Chr5	26459376	26459377	259
Chr5	26459377	26459378	257
Chr5	26459378	26459379	258
Chr5	26459379	26459380	257
Chr5	26459380	26459381	255
Chr5	26459381	26459382	253
Chr5	26459382	26459383	248
Chr5	26459383	26459384	243
Chr5	26459384	26459385	240
Chr5	26459385	26459386	238
Chr5	26459386	26459387	235
Chr5	26459387	26459388	237
Chr5	26459388	26459389	236
Chr5	26459389	26459390	232
Chr5	26459390	26459391	229
Chr5	26459391	26459392	223
Chr5	26459392	26459393	225
Chr5	26459393	26459394	217
Chr5	26459394	26459396	218
Chr5	26459396	26459397	216
Chr5	26459397	26459398	214
Chr5	26459398	26459399	210
Chr5	26459399	26459400	209
Chr5	26459400	26459401	204
Chr5	26459401	26459402	211
Chr5	26459402	26459403	208
Chr5	26459403	26459405	203
Chr5	26459405	26459408	200
Chr5	26459408	26459409	198
Chr5	26459409	26459410	194
Chr5	26459410	26459411	193
Chr5	26459411	26459413	192
Chr5	26459413	26459414	190
Chr5	26459414	26459415	191
Chr5	26459415	26459416	189
Chr5	26459416	26459417	193
Chr5	26459417	26459418	191
Chr5	26459418	26459420	178
Chr5	26459420	26459422	168
Chr5	26459422	26459423	164
Chr5	26459423	26459424	163
Chr5	26459424	26459425	157
Chr5	26459425	26459426	153
Chr5	26459426	26459427	151
Chr5	26459427	26459428	147
Chr5	26459428	26459429	123
Chr5	26459429	26459430	124
Chr5	26459430	26459431	123
Chr5	26459431	26459432	122
Chr5	26459432	26459433	121
Chr5	26459433	26459434	119
Chr5	26459434	26459435	120
Chr5	26459435	26459437	114
Chr5	26459437	26459438	110
Chr5	26459438	26459441	109
Chr5	26459441	26459442	105
Chr5	26459442	26459443	108
Chr5	26459443	26459444	106
Chr5	26459444	26459446	104
Chr5	26459446	26459447	103
Chr5	26459447	26459448	102
Chr5	26459448	26459450	105
Chr5	26459450	26459451	104
Chr5	26459451	26459452	101
Chr5	26459452	26459454	99
Chr5	26459454	26459455	95
Chr5	26459455	26459458	94
Chr5	26459458	26459459	92
Chr5	26459459	26459460	91
Chr5	26459460	26459462	90
Chr5	26459462	26459463	87
Chr5	26459463	26459464	88
Chr5	26459464	26459465	86
Chr5	26459465	26459466	87
Chr5	26459466	26459467	86
Chr5	26459467	26459468	85
Chr5	26459468	26459469	84
Chr5	26459469	26459471	83
Chr5	26459471	26459472	82
Chr5	26459472	26459473	81
Chr5	26459473	26459474	80
Chr5	26459474	26459475	79
Chr5	26459475	26459477	77
Chr5	26459477	26459478	76
Chr5	26459478	26459483	74
Chr5	26459483	26459485	73
Chr5	26459485	26459486	72
Chr5	26459486	26459491	71
Chr5	26459491	26459493	70
Chr5	26459493	26459495	68
Chr5	26459495	26459498	66
Chr5	26459498	26459499	63
Chr5	26459499	26459500	62
Chr5	26459500	26459501	60
Chr5	26459501	26459502	61
Chr5	26459502	26459505	55
Chr5	26459505	26459507	54
Chr5	26459507	26459508	52
Chr5	26459508	26459511	51
Chr5	26459511	26459513	50
Chr5	26459513	26459515	49
Chr5	26459515	26459516	48
Chr5	26459516	26459517	47
Chr5	26459517	26459518	43
Chr5	26459518	26459520	41
Chr5	26459520	26459521	40
Chr5	26459521	26459524	39
Chr5	26459524	26459525	37
Chr5	26459525	26459526	34
Chr5	26459526	26459528	32
Chr5	26459528	26459530	31
Chr5	26459530	26459532	27
Chr5	26459532	26459533	25
Chr5	26459533	26459535	24
Chr5	26459535	26459536	22
Chr5	26459536	26459538	20
Chr5	26459538	26459541	21
Chr5	26459541	26459543	20
Chr5	26459543	26459549	17
Chr5	26459549	26459553	15
Chr5	26459553	26459564	12
Chr5	26459564	26459566	11
Chr5	26459566	26459571	10
Chr5	26459571	26459575	9
Chr5	26459575	26459580	8
Chr5	26459580	26459581	6
Chr5	26459581	26459582	5
Chr5	26459582	26459583	4
Chr5	26459583	26459584	3
Chr5	26459584	26459602	2
Chr5	26459602	26459603	1
Chr1	916796	916811	1
Chr1	916811	916828	2
Chr1	916828	916829	3
Chr1	916829	916831	12
Chr1	916831	916838	14
Chr1	916838	916839	15
Chr1	916839	916841	16
Chr1	916841	916846	19
Chr1	916846	916850	20
Chr1	916850	916852	21
Chr1	916852	916853	23
Chr1	916853	916854	27
Chr1	916854	916855	30
Chr1	916855	916856	36
Chr1	916856	916857	42
Chr1	916857	916858	47
Chr1	916858	916859	66
Chr1	916859	916860	117
Chr1	916860	916861	128
Chr1	916861	916862	139
Chr1	916862	916864	141
Chr1	916864	916865	148
Chr1	916865	916866	157
Chr1	916866	916867	161
Chr1	916867	916868	184
Chr1	916868	916869	193
Chr1	916869	916870	199
Chr1	916870	916873	200
Chr1	916873	916874	202
Chr1	916874	916878	204
Chr1	916878	916879	207
Chr1	916879	916880	216
Chr1	916880	916881	232
Chr1	916881	916882	406
Chr1	916882	916883	432
Chr1	916883	916884	462
Chr1	916884	916885	485
Chr1	916885	916886	488
Chr1	916886	916887	494
Chr1	916887	916888	505
Chr1	916888	916889	533
Chr1	916889	916890	535
Chr1	916890	916891	537
Chr1	916891	916892	549
Chr1	916892	916893	556
Chr1	916893	916894	564
Chr1	916894	916895	586
Chr1	916895	916896	608
Chr1	916896	916897	612
Chr1	916897	916898	613
Chr1	916898	916899	617
Chr1	916899	916900	635
Chr1	916900	916901	662
Chr1	916901	916902	690
Chr1	916902	916903	711
Chr1	916903	916904	718
Chr1	916904	916905	727
Chr1	916905	916906	869
Chr1	916906	916907	910
Chr1	916907	916908	980
Chr1	916908	916909	1004
Chr1	916909	916910	1032
Chr1	916910	916911	1059
Chr1	916911	916912	1101
Chr1	916912	916913	1186
Chr1	916913	916914	1214
Chr1	916914	916915	1235
Chr1	916915	916916	1257
Chr1	916916	916917	1290
Chr1	916917	916918	1296
Chr1	916918	916919	1391
Chr1	916919	916920	1456
Chr1	916920	916921	1513
Chr1	916921	916922	1532
Chr1	916922	916923	1674
Chr1	916923	916924	1708
Chr1	916924	916925	1751
Chr1	916925	916926	1879
Chr1	916926	916927	1942
Chr1	916927	916928	2024
Chr1	916928	916929	2102
Chr1	916929	916930	2152
Chr1	916930	916931	2193
Chr1	916931	916932	2210
Chr1	916932	916933	2233
Chr1	916933	916934	2506
Chr1	916934	916935	2550
Chr1	916935	916936	2699
Chr1	916936	916937	2721
Chr1	916937	916938	2745
Chr1	916938	916939	2756
Chr1	916939	916940	2777
Chr1	916940	916941	2819
Chr1	916941	916942	2826
Chr1	916942	916943	2962
Chr1	916943	916944	3007
Chr1	916944	916945	3030
Chr1	916945	916946	3047
Chr1	916946	916947	3064
Chr1	916947	916948	3298
Chr1	916948	916949	3348
Chr1	916949	916950	3535
Chr1	916950	916951	3704
Chr1	916951	916952	3731
Chr1	916952	916953	3782
Chr1	916953	916954	3814
Chr1	916954	916955	3833
Chr1	916955	916956	3947
Chr1	916956	916957	3970
Chr1	916957	916958	3992
Chr1	916958	916959	4043
Chr1	916959	916960	4041
Chr1	916960	916961	4023
Chr1	916961	916962	4071
Chr1	916962	916963	4126
Chr1	916963	916964	4171
Chr1	916964	916965	4203
Chr1	916965	916966	4215
Chr1	916966	916967	4232
Chr1	916967	916968	4239
Chr1	916968	916969	4234
Chr1	916969	916970	4243
Chr1	916970	916971	4250
Chr1	916971	916972	4254
Chr1	916972	916973	4282
Chr1	916973	916974	4461
Chr1	916974	916975	4512
Chr1	916975	916976	4557
Chr1	916976	916977	4595
Chr1	916977	916978	4642
Chr1	916978	916979	4773
Chr1	916979	916980	4878
Chr1	916980	916981	4894
Chr1	916981	916982	4973
Chr1	916982	916983	4817
Chr1	916983	916984	4853
Chr1	916984	916985	5207
Chr1	916985	916986	5241
Chr1	916986	916987	5358
Chr1	916987	916988	5411
Chr1	916988	916989	5481
Chr1	916989	916990	5470
Chr1	916990	916991	5495
Chr1	916991	916992	5502
Chr1	916992	916993	5596
Chr1	916993	916994	5624
Chr1	916994	916995	5691
Chr1	916995	916996	5718
Chr1	916996	916997	5704
Chr1	916997	916998	5774
Chr1	916998	916999	5785
Chr1	916999	917001	5972
Chr1	917001	917002	5978
Chr1	917002	917003	5974
Chr1	917003	917004	5984
Chr1	917004	917005	5998
Chr1	917005	917006	5994
Chr1	917006	917007	5923
Chr1	917007	917008	5917
Chr1	917008	917009	6045
Chr1	917009	917010	6097
Chr1	917010	917011	6222
Chr1	917011	917012	6265
Chr1	917012	917013	6241
Chr1	917013	917014	6242
Chr1	917014	917015	6363
Chr1	917015	917016	6513
Chr1	917016	917017	6529
Chr1	917017	917018	6511
Chr1	917018	917019	6512
Chr1	917019	917020	6447
Chr1	917020	917021	6406
Chr1	917021	917022	6386
Chr1	917022	917023	6485
Chr1	917023	917024	6381
Chr1	917024	917025	6378
Chr1	917025	917026	6465
Chr1	917026	917027	6342
Chr1	917027	917028	6422
Chr1	917028	917029	6346
Chr1	917029	917030	6270
Chr1	917030	917031	6289
Chr1	917031	917033	6240
Chr1	917033	917034	6267
Chr1	917034	917035	6045
Chr1	917035	917036	6049
Chr1	917036	917037	5999
Chr1	917037	917038	6023
Chr1	917038	917039	6079
Chr1	917039	917040	6457
Chr1	917040	917041	6510
Chr1	917041	917042	6529
Chr1	917042	917043	6619
Chr1	917043	917044	6511
Chr1	917044	917045	6566
Chr1	917045	917046	6651
Chr1	917046	917047	6667
Chr1	917047	917048	6773
Chr1	917048	917049	6629
Chr1	917049	917050	6674
Chr1	917050	917051	6577
Chr1	917051	917052	6549
Chr1	917052	917053	6854
Chr1	917053	917055	6883
Chr1	917055	917056	7052
Chr1	917056	917057	7080
Chr1	917057	917058	7188
Chr1	917058	917060	7291
Chr1	917060	917061	7330
Chr1	917061	917062	7378
Chr1	917062	917063	7394
Chr1	917063	917064	7456
Chr1	917064	917065	7502
Chr1	917065	917066	7517
Chr1	917066	917067	7605
Chr1	917067	917068	7627
Chr1	917068	917069	7619
Chr1	917069	917070	7712
Chr1	917070	917071	7700
Chr1	917071	917072	7688
Chr1	917072	917073	7689
Chr1	917073	917074	7657
Chr1	917074	917075	7536
Chr1	917075	917076	7503
Chr1	917076	917077	7603
Chr1	917077	917078	7581
Chr1	917078	917079	7556
Chr1	917079	917080	7440
Chr1	917080	917081	7496
Chr1	917081	917082	7481
Chr1	917082	917083	7485
Chr1	917083	917084	7630
Chr1	917084	917085	7908
Chr1	917085	917086	7674
Chr1	917086	917087	7780
Chr1	917087	917088	7848
Chr1	917088	917089	7856
Chr1	917089	917090	7847
Chr1	917090	917091	7894
Chr1	917091	917092	7990
Chr1	917092	917093	8161
Chr1	917093	917094	8165
Chr1	917094	917095	8225
Chr1	917095	917096	8338
Chr1	917096	917097	8323
Chr1	917097	917098	8362
Chr1	917098	917099	8295
Chr1	917099	917100	8359
Chr1	917100	917101	8182
Chr1	917101	917102	8202
Chr1	917102	917103	8250
Chr1	917103	917104	8247
Chr1	917104	917105	8236
Chr1	917105	917106	8231
Chr1	917106	917107	8438
Chr1	917107	917108	8411
Chr1	917108	917109	8552
Chr1	917109	917110	8579
Chr1	917110	917111	8697
Chr1	917111	917112	8699
Chr1	917112	917113	8703
Chr1	917113	917114	8737
Chr1	917114	917115	8663
Chr1	917115	917116	8559
Chr1	917116	917117	8576
Chr1	917117	917118	8553
Chr1	917118	917119	8632
Chr1	917119	917120	8754
Chr1	917120	917121	8864
Chr1	917121	917122	8990
Chr1	917122	917123	9020
Chr1	917123	917124	8950
Chr1	917124	917125	8937
Chr1	917125	917126	8968
Chr1	917126	917127	8849
Chr1	917127	917128	8899
Chr1	917128	917129	8783
Chr1	917129	917130	8818
Chr1	917130	917131	8864
Chr1	917131	917132	8796
Chr1	917132	917133	8805
Chr1	917133	917134	8795
Chr1	917134	917135	8745
Chr1	917135	917136	8827
Chr1	917136	917137	8811
Chr1	917137	917138	8734
Chr1	917138	917139	8853
Chr1	917139	917140	8793
Chr1	917140	917141	8617
Chr1	917141	917142	8559
Chr1	917142	917143	8495
Chr1	917143	917144	8420
Chr1	917144	917145	8452
Chr1	917145	917146	8458
Chr1	917146	917147	8387
Chr1	917147	917148	8402
Chr1	917148	917149	8368
Chr1	917149	917150	8338
Chr1	917150	917151	8325
Chr1	917151	917152	8313
Chr1	917152	917153	8196
Chr1	917153	917154	7928
Chr1	917154	917155	7868
Chr1	917155	917156	7846
Chr1	917156	917157	7719
Chr1	917157	917158	7645
Chr1	917158	917159	7531
Chr1	917159	917160	7588
Chr1	917160	917161	7616
Chr1	917161	917162	7806
Chr1	917162	917163	7879
Chr1	917163	917164	7883
Chr1	917164	917165	7861
Chr1	917165	917166	7923
Chr1	917166	917167	8004
Chr1	917167	917168	7922
Chr1	917168	917169	7898
Chr1	917169	917170	8001
Chr1	917170	917171	8105
Chr1	917171	917172	8130
Chr1	917172	917173	8228
Chr1	917173	917174	8268
Chr1	917174	917175	8311
Chr1	917175	917176	8412
Chr1	917176	917177	8422
Chr1	917177	917178	8393
Chr1	917178	917179	8431
Chr1	917179	917180	8473
Chr1	917180	917181	8536
Chr1	917181	917182	8382
Chr1	917182	917183	8376
Chr1	917183	917184	8342
Chr1	917184	917185	8369
Chr1	917185	917186	8051
Chr1	917186	917188	8011
Chr1	917188	917189	7847
Chr1	917189	917190	7822
Chr1	917190	917191	7781
Chr1	917191	917192	7812
Chr1	917192	917193	8108
Chr1	917193	917194	8002
Chr1	917194	917195	7997
Chr1	917195	917196	7980
Chr1	917196	917197	7837
Chr1	917197	917198	7830
Chr1	917198	917199	7886
Chr1	917199	917200	7941
Chr1	917200	917201	7963
Chr1	917201	917202	7962
Chr1	917202	917204	7964
Chr1	917204	917205	7946
Chr1	917205	917206	7950
Chr1	917206	917207	7984
Chr1	917207	917208	7967
Chr1	917208	917209	8180
Chr1	917209	917210	8054
Chr1	917210	917211	7935
Chr1	917211	917212	7772
Chr1	917212	917213	7643
Chr1	917213	917214	7718
Chr1	917214	917215	7749
Chr1	917215	917216	7791
Chr1	917216	917217	7819
Chr1	917217	917218	7668
Chr1	917218	917219	7688
Chr1	917219	917220	7673
Chr1	917220	917221	7599
Chr1	917221	917222	7583
Chr1	917222	917223	7478
Chr1	917223	917224	7470
Chr1	917224	917225	7472
Chr1	917225	917226	7462
Chr1	917226	917227	7397
Chr1	917227	917228	7421
Chr1	917228	917229	7497
Chr1	917229	917230	7748
Chr1	917230	917231	8061
Chr1	917231	917232	8077
Chr1	917232	917233	8069
Chr1	917233	917234	8074
Chr1	917234	917235	8098
Chr1	917235	917236	8108
Chr1	917236	917237	8035
Chr1	917237	917238	8053
Chr1	917238	917239	8112
Chr1	917239	917240	7990
Chr1	917240	917241	8005
Chr1	917241	917242	7825
Chr1	917242	917243	7887
Chr1	917243	917244	7895
Chr1	917244	917245	7896
Chr1	917245	917246	8064
Chr1	917246	917247	7972
Chr1	917247	917248	7951
Chr1	917248	917249	7933
Chr1	917249	917250	7884
Chr1	917250	917251	7827
Chr1	917251	917252	7825
Chr1	917252	917253	7906
Chr1	917253	917254	7965
Chr1	917254	917255	7918
Chr1	917255	917256	7947
Chr1	917256	917257	7979
Chr1	917257	917258	7949
Chr1	917258	917259	7917
Chr1	917259	917260	7919
Chr1	917260	917261	7750
Chr1	917261	917262	7747
Chr1	917262	917263	7730
Chr1	917263	917264	7603
Chr1	917264	917265	7553
Chr1	917265	917266	7436
Chr1	917266	917267	7266
Chr1	917267	917268	7208
Chr1	917268	917269	7181
Chr1	917269	917270	7179
Chr1	917270	917271	7166
Chr1	917271	917272	6980
Chr1	917272	917273	6942
Chr1	917273	917274	6858
Chr1	917274	917275	6829
Chr1	917275	917276	6757
Chr1	917276	917277	7033
Chr1	917277	917278	7067
Chr1	917278	917279	6964
Chr1	917279	917280	6931
Chr1	917280	917281	6928
Chr1	917281	917282	7094
Chr1	917282	917283	7070
Chr1	917283	917284	7096
Chr1	917284	917285	7104
Chr1	917285	917286	6950
Chr1	917286	917287	6969
Chr1	917287	917288	6926
Chr1	917288	917289	6786
Chr1	917289	917290	6841
Chr1	917290	917291	6835
Chr1	917291	917292	6927
Chr1	917292	917293	6891
Chr1	917293	917294	6580
Chr1	917294	917295	6568
Chr1	917295	917296	6624
Chr1	917296	917297	6577
Chr1	917297	917298	6974
Chr1	917298	917299	7336
Chr1	917299	917300	7330
Chr1	917300	917301	7331
Chr1	917301	917302	7218
Chr1	917302	917303	7201
Chr1	917303	917304	109
Chr1	917304	917305	34
Chr1	917305	917306	27
Chr1	917306	917307	26
Chr1	917307	917308	22
Chr1	917308	917309	16
Chr1	917309	917310	17
Chr1	917310	917311	18
Chr1	917311	917312	16
Chr1	917312	917313	15
Chr1	917313	917314	12
Chr1	917314	917324	11
Chr1	917324	917331	12
Chr1	917331	917335	10
Chr1	917335	917343	11
Chr1	917343	917344	13
Chr1	917344	917345	14
Chr1	917345	917347	15
Chr1	917347	917348	16
Chr1	917348	917350	19
Chr1	917350	917353	21
Chr1	917353	917354	22
Chr1	917354	917355	21
Chr1	917355	917356	25
Chr1	917356	917359	26
Chr1	917359	917361	27
Chr1	917361	917365	28
Chr1	917365	917368	29
Chr1	917368	917370	30
Chr1	917370	917372	31
Chr1	917372	917373	32
Chr1	917373	917377	34
Chr1	917377	917378	35
Chr1	917378	917385	33
Chr1	917385	917386	34
Chr1	917386	917389	35
Chr1	917389	917390	36
Chr1	917390	917391	40
Chr1	917391	917392	41
Chr1	917392	917393	42
Chr1	917393	917394	43
Chr1	917394	917396	44
Chr1	917396	917397	45
Chr1	917397	917399	43
Chr1	917399	917402	44
Chr1	917402	917403	43
Chr1	917403	917404	44
Chr1	917404	917408	46
Chr1	917408	917409	47
Chr1	917409	917410	48
Chr1	917410	917411	50
Chr1	917411	917416	49
Chr1	917416	917421	50
Chr1	917421	917422	51
Chr1	917422	917423	52
Chr1	917423	917424	53
Chr1	917424	917425	54
Chr1	917425	917428	53
Chr1	917428	917429	54
Chr1	917429	917430	55
Chr1	917430	917431	58
Chr1	917431	917432	60
Chr1	917432	917433	62
Chr1	917433	917437	61
Chr1	917437	917439	62
Chr1	917439	917442	63
Chr1	917442	917443	64
Chr1	917443	917444	65
Chr1	917444	917445	64
Chr1	917445	917446	65
Chr1	917446	917448	67
Chr1	917448	917449	71
Chr1	917449	917450	70
Chr1	917450	917451	72
Chr1	917451	917452	70
Chr1	917452	917456	69
Chr1	917456	917457	65
Chr1	917457	917458	64
Chr1	917458	917459	65
Chr1	917459	917461	64
Chr1	917461	917462	65
Chr1	917462	917467	66
Chr1	917467	917471	68
Chr1	917471	917472	67
Chr1	917472	917473	68
Chr1	917473	917474	67
Chr1	917474	917475	65
Chr1	917475	917476	68
Chr1	917476	917477	71
Chr1	917477	917478	72
Chr1	917478	917479	71
Chr1	917479	917484	72
Chr1	917484	917486	77
Chr1	917486	917491	76
Chr1	917491	917492	72
Chr1	917492	917493	73
Chr1	917493	917494	72
Chr1	917494	917495	71
Chr1	917495	917497	70
Chr1	917497	917498	69
Chr1	917498	917499	70
Chr1	917499	917500	69
Chr1	917500	917501	68
Chr1	917501	917502	69
Chr1	917502	917503	70
Chr1	917503	917504	73
Chr1	917504	917505	74
Chr1	917505	917506	72
Chr1	917506	917509	75
Chr1	917509	917510	74
Chr1	917510	917511	76
Chr1	917511	917512	73
Chr1	917512	917513	75
Chr1	917513	917517	77
Chr1	917517	917518	79
Chr1	917518	917522	80
Chr1	917522	917523	79
Chr1	917523	917524	78
Chr1	917524	917525	77
Chr1	917525	917529	76
Chr1	917529	917530	77
Chr1	917530	917531	76
Chr1	917531	917532	73
Chr1	917532	917537	71
Chr1	917537	917540	70
Chr1	917540	917541	68
Chr1	917541	917544	65
Chr1	917544	917545	64
Chr1	917545	917546	63
Chr1	917546	917547	61
Chr1	917547	917549	58
Chr1	917549	917550	53
Chr1	917550	917551	51
Chr1	917551	917552	50
Chr1	917552	917553	52
Chr1	917553	917556	54
Chr1	917556	917559	57
Chr1	917559	917562	56
Chr1	917562	917563	55
Chr1	917563	917566	53
Chr1	917566	917567	52
Chr1	917567	917568	51
Chr1	917568	917570	49
Chr1	917570	917572	48
Chr1	917572	917576	49
Chr1	917576	917577	47
Chr1	917577	917578	44
Chr1	917578	917579	43
Chr1	917579	917581	44
Chr1	917581	917587	46
Chr1	917587	917591	47
Chr1	917591	917592	46
Chr1	917592	917593	45
Chr1	917593	917599	43
Chr1	917599	917600	41
Chr1	917600	917602	44
Chr1	917602	917603	43
Chr1	917603	917604	42
Chr1	917604	917607	39
Chr1	917607	917608	36
Chr1	917608	917609	35
Chr1	917609	917611	34
Chr1	917611	917613	32
Chr1	917613	917614	30
Chr1	917614	917615	29
Chr1	917615	917616	27
Chr1	917616	917618	29
Chr1	917618	917621	26
Chr1	917621	917630	27
Chr1	917630	917631	26
Chr1	917631	917634	27
Chr1	917634	917636	26
Chr1	917636	917637	27
Chr1	917637	917638	130
Chr1	917638	917639	155
Chr1	917639	917640	7323
Chr1	917640	917641	7365
Chr1	917641	917642	7452
Chr1	917642	917643	7508
Chr1	917643	917644	7481
Chr1	917644	917645	7458
Chr1	917645	917646	7247
Chr1	917646	917647	7250
Chr1	917647	917648	7221
Chr1	917648	917649	7244
Chr1	917649	917650	7273
Chr1	917650	917651	7157
Chr1	917651	917652	7092
Chr1	917652	917653	7247
Chr1	917653	917654	7361
Chr1	917654	917655	7491
Chr1	917655	917656	7936
Chr1	917656	917657	7892
Chr1	917657	917658	7908
Chr1	917658	917659	7786
Chr1	917659	917660	7803
Chr1	917660	917661	7754
Chr1	917661	917662	7827
Chr1	917662	917663	7848
Chr1	917663	917664	8078
Chr1	917664	917665	8056
Chr1	917665	917666	7961
Chr1	917666	917667	7766
Chr1	917667	917668	7456
Chr1	917668	917669	7413
Chr1	917669	917670	7414
Chr1	917670	917671	7421
Chr1	917671	917672	7433
Chr1	917672	917673	7459
Chr1	917673	917674	7485
Chr1	917674	917675	7590
Chr1	917675	917676	7830
Chr1	917676	917677	7851
Chr1	917677	917678	7915
Chr1	917678	917679	8175
Chr1	917679	917680	8164
Chr1	917680	917681	8189
Chr1	917681	917682	8381
Chr1	917682	917683	8153
Chr1	917683	917684	8165
Chr1	917684	917685	8306
Chr1	917685	917686	8284
Chr1	917686	917687	8353
Chr1	917687	917688	8425
Chr1	917688	917689	8526
Chr1	917689	917690	8419
Chr1	917690	917691	8368
Chr1	917691	917692	8459
Chr1	917692	917693	8425
Chr1	917693	917694	8428
Chr1	917694	917695	8470
Chr1	917695	917696	8600
Chr1	917696	917697	8617
Chr1	917697	917698	8626
Chr1	917698	917699	8591
Chr1	917699	917700	8416
Chr1	917700	917701	8415
Chr1	917701	917702	8404
Chr1	917702	917703	8395
Chr1	917703	917704	8446
Chr1	917704	917705	8418
Chr1	917705	917706	8485
Chr1	917706	917707	8513
Chr1	917707	917708	8564
Chr1	917708	917709	8566
Chr1	917709	917710	8619
Chr1	917710	917711	8629
Chr1	917711	917712	8678
Chr1	917712	917713	8847
Chr1	917713	917714	8512
Chr1	917714	917715	8465
Chr1	917715	917716	8436
Chr1	917716	917717	8423
Chr1	917717	917718	8355
Chr1	917718	917719	8200
Chr1	917719	917720	8218
Chr1	917720	917721	8309
Chr1	917721	917722	8289
Chr1	917722	917723	8293
Chr1	917723	917724	8326
Chr1	917724	917725	8324
Chr1	917725	917726	8331
Chr1	917726	917727	8436
Chr1	917727	917728	8512
Chr1	917728	917729	8463
Chr1	917729	917730	8451
Chr1	917730	917731	8400
Chr1	917731	917732	8426
Chr1	917732	917733	8329
Chr1	917733	917734	8686
Chr1	917734	917735	8542
Chr1	917735	917736	8309
Chr1	917736	917737	8308
Chr1	917737	917738	8276
Chr1	917738	917739	8226
Chr1	917739	917740	8229
Chr1	917740	917741	8337
Chr1	917741	917742	8401
Chr1	917742	917743	8491
Chr1	917743	917744	8862
Chr1	917744	917745	8886
Chr1	917745	917746	8736
Chr1	917746	917747	8707
Chr1	917747	917748	8675
Chr1	917748	917749	8690
Chr1	917749	917750	8757
Chr1	917750	917751	8968
Chr1	917751	917752	9295
Chr1	917752	917753	9314
Chr1	917753	917754	9197
Chr1	917754	917755	8973
Chr1	917755	917756	8866
Chr1	917756	917757	8471
Chr1	917757	917758	8581
Chr1	917758	917759	8576
Chr1	917759	917760	8601
Chr1	917760	917761	8646
Chr1	917761	917762	8751
Chr1	917762	917763	8676
Chr1	917763	917764	8693
Chr1	917764	917765	8440
Chr1	917765	917766	8443
Chr1	917766	917767	8466
Chr1	917767	917768	8423
Chr1	917768	917769	8506
Chr1	917769	917770	8889
Chr1	917770	917771	8900
Chr1	917771	917772	8973
Chr1	917772	917773	8927
Chr1	917773	917774	9035
Chr1	917774	917775	9022
Chr1	917775	917776	8917
Chr1	917776	917777	8695
Chr1	917777	917778	8672
Chr1	917778	917779	8689
Chr1	917779	917780	8515
Chr1	917780	917781	8486
Chr1	917781	917782	8550
Chr1	917782	917783	8330
Chr1	917783	917784	8377
Chr1	917784	917785	8359
Chr1	917785	917786	8182
Chr1	917786	917787	8173
Chr1	917787	917788	8018
Chr1	917788	917789	7969
Chr1	917789	917790	7774
Chr1	917790	917791	7783
Chr1	917791	917792	7810
Chr1	917792	917793	7675
Chr1	917793	917794	7821
Chr1	917794	917795	7843
Chr1	917795	917796	7769
Chr1	917796	917797	8005
Chr1	917797	917798	8060
Chr1	917798	917799	8115
Chr1	917799	917800	8172
Chr1	917800	917801	8399
Chr1	917801	917802	8508
Chr1	917802	917803	8564
Chr1	917803	917804	8577
Chr1	917804	917805	8594
Chr1	917805	917806	8585
Chr1	917806	917807	8478
Chr1	917807	917808	8412
Chr1	917808	917809	8192
Chr1	917809	917810	8178
Chr1	917810	917811	8107
Chr1	917811	917812	8091
Chr1	917812	917813	8019
Chr1	917813	917814	7760
Chr1	917814	917815	7724
Chr1	917815	917816	7738
Chr1	917816	917817	7724
Chr1	917817	917818	7734
Chr1	917818	917819	7749
Chr1	917819	917820	7680
Chr1	917820	917821	7819
Chr1	917821	917822	7724
Chr1	917822	917823	7874
Chr1	917823	917824	7876
Chr1	917824	917825	7828
Chr1	917825	917826	7890
Chr1	917826	917827	7876
Chr1	917827	917828	8119
Chr1	917828	917829	8092
Chr1	917829	917830	8057
Chr1	917830	917831	8028
Chr1	917831	917832	7895
Chr1	917832	917833	7834
Chr1	917833	917834	7774
Chr1	917834	917835	7460
Chr1	917835	917836	7237
Chr1	917836	917837	7152
Chr1	917837	917838	7081
Chr1	917838	917839	7083
Chr1	917839	917840	7158
Chr1	917840	917841	7210
Chr1	917841	917842	7216
Chr1	917842	917843	7161
Chr1	917843	917844	6981
Chr1	917844	917845	6689
Chr1	917845	917846	6696
Chr1	917846	917847	6756
Chr1	917847	917848	6753
Chr1	917848	917849	6775
Chr1	917849	917850	6730
Chr1	917850	917851	6681
Chr1	917851	917852	6513
Chr1	917852	917853	6240
Chr1	917853	917854	6242
Chr1	917854	917855	6193
Chr1	917855	917856	6207
Chr1	917856	917857	6223
Chr1	917857	917858	6228
Chr1	917858	917859	6123
Chr1	917859	917860	6116
Chr1	917860	917861	6109
Chr1	917861	917862	6083
Chr1	917862	917863	5969
Chr1	917863	917864	5907
Chr1	917864	917865	5857
Chr1	917865	917866	5820
Chr1	917866	917867	5798
Chr1	917867	917868	5741
Chr1	917868	917869	5707
Chr1	917869	917870	5624
Chr1	917870	917871	5135
Chr1	917871	917872	5116
Chr1	917872	917873	5021
Chr1	917873	917874	5034
Chr1	917874	917875	4957
Chr1	917875	917876	5022
Chr1	917876	917877	4998
Chr1	917877	917878	4946
Chr1	917878	917879	4921
Chr1	917879	917880	4886
Chr1	917880	917881	4906
Chr1	917881	917882	4882
Chr1	917882	917883	4813
Chr1	917883	917884	4771
Chr1	917884	917885	4754
Chr1	917885	917886	4749
Chr1	917886	917887	4672
Chr1	917887	917888	4665
Chr1	917888	917889	4653
Chr1	917889	917890	4643
Chr1	917890	917891	4629
Chr1	917891	917892	4598
Chr1	917892	917893	4549
Chr1	917893	917894	4542
Chr1	917894	917895	4441
Chr1	917895	917896	4402
Chr1	917896	917897	4346
Chr1	917897	917898	3924
Chr1	917898	917899	3868
Chr1	917899	917900	3806
Chr1	917900	917901	3736
Chr1	917901	917902	3431
Chr1	917902	917903	3364
Chr1	917903	917904	3301
Chr1	917904	917905	3293
Chr1	917905	917906	3210
Chr1	917906	917907	3182
Chr1	917907	917908	3169
Chr1	917908	917909	3163
Chr1	917909	917910	3170
Chr1	917910	917911	3165
Chr1	917911	917912	3181
Chr1	917912	917913	3155
Chr1	917913	917914	3164
Chr1	917914	917915	3150
Chr1	917915	917916	3141
Chr1	917916	917917	3131
Chr1	917917	917918	3128
Chr1	917918	917919	3108
Chr1	917919	917920	3082
Chr1	917920	917921	3066
Chr1	917921	917922	2939
Chr1	917922	917923	2883
Chr1	917923	917924	2708
Chr1	917924	917925	2689
Chr1	917925	917926	2675
Chr1	917926	917927	2608
Chr1	917927	917928	2578
Chr1	917928	917929	2223
Chr1	917929	917930	2250
Chr1	917930	917931	2254
Chr1	917931	917932	2250
Chr1	917932	917933	2224
Chr1	917933	917934	2208
Chr1	917934	917935	2163
Chr1	917935	917936	2155
Chr1	917936	917937	2131
Chr1	917937	917938	2124
Chr1	917938	917939	2117
Chr1	917939	917940	2052
Chr1	917940	917941	1950
Chr1	917941	917942	1872
Chr1	917942	917943	1713
Chr1	917943	917944	1699
Chr1	917944	917945	1694
Chr1	917945	917946	1662
Chr1	917946	917947	1579
Chr1	917947	917948	1442
Chr1	917948	917949	1434
Chr1	917949	917950	1401
Chr1	917950	917951	1389
Chr1	917951	917952	1369
Chr1	917952	917953	1344
Chr1	917953	917954	1339
Chr1	917954	917955	1320
Chr1	917955	917956	1313
Chr1	917956	917957	1302
Chr1	917957	917958	1255
Chr1	917958	917959	1227
Chr1	917959	917960	1183
Chr1	917960	917961	1151
Chr1	917961	917962	1126
Chr1	917962	917963	1076
Chr1	917963	917964	1067
Chr1	917964	917965	1053
Chr1	917965	917966	1042
Chr1	917966	917967	1041
Chr1	917967	917968	1029
Chr1	917968	917969	1026
Chr1	917969	917970	1012
Chr1	917970	917971	988
Chr1	917971	917972	983
Chr1	917972	917973	976
Chr1	917973	917974	970
Chr1	917974	917975	941
Chr1	917975	917976	925
Chr1	917976	917977	808
Chr1	917977	917978	799
Chr1	917978	917979	793
Chr1	917979	917980	766
Chr1	917980	917981	722
Chr1	917981	917982	647
Chr1	917982	917983	636
Chr1	917983	917984	622
Chr1	917984	917985	603
Chr1	917985	917986	548
Chr1	917986	917987	531
Chr1	917987	917988	525
Chr1	917988	917989	519
Chr1	917989	917990	513
Chr1	917990	917991	503
Chr1	917991	917992	472
Chr1	917992	917994	468
Chr1	917994	917995	446
Chr1	917995	917996	435
Chr1	917996	917997	425
Chr1	917997	917998	423
Chr1	917998	917999	422
Chr1	917999	918000	412
Chr1	918000	918001	371
Chr1	918001	918002	343
Chr1	918002	918003	336
Chr1	918003	918004	265
Chr1	918004	918005	263
Chr1	918005	918006	255
Chr1	918006	918007	240
Chr1	918007	918008	237
Chr1	918008	918009	231
Chr1	918009	918010	229
Chr1	918010	918011	225
Chr1	918011	918012	220
Chr1	918012	918013	196
Chr1	918013	918014	174
Chr1	918014	918016	169
Chr1	918016	918017	167
Chr1	918017	918018	151
Chr1	918018	918019	150
Chr1	918019	918021	147
Chr1	918021	918022	132
Chr1	918022	918023	124
Chr1	918023	918026	123
Chr1	918026	918027	122
Chr1	918027	918028	117
Chr1	918028	918029	116
Chr1	918029	918030	110
Chr1	918030	918031	62
Chr1	918031	918032	44
Chr1	918032	918033	35
Chr1	918033	918036	34
Chr1	918036	918037	31
Chr1	918037	918038	26
Chr1	918038	918039	17
Chr1	918039	918040	15
Chr1	918040	918041	9
Chr1	918041	918042	8
Chr1	918042	918044	6
Chr1	918044	918045	3
Chr1	918045	918050	2
Chr1	918050	918052	1
Chr1	1766559	1766566	2
Chr1	1766566	1766571	4
Chr1	1766571	1766577	5
Chr1	1766577	1766589	6
Chr1	1766589	1766591	7
Chr1	1766591	1766593	8
Chr1	1766593	1766595	9
Chr1	1766595	1766597	10
Chr1	1766597	1766598	12
Chr1	1766598	1766599	18
Chr1	1766599	1766600	24
Chr1	1766600	1766601	28
Chr1	1766601	1766602	31
Chr1	1766602	1766603	42
Chr1	1766603	1766605	46
Chr1	1766605	1766606	50
Chr1	1766606	1766607	52
Chr1	1766607	1766608	76
Chr1	1766608	1766609	115
Chr1	1766609	1766610	128
Chr1	1766610	1766611	130
Chr1	1766611	1766612	138
Chr1	1766612	1766614	151
Chr1	1766614	1766615	155
Chr1	1766615	1766616	159
Chr1	1766616	1766617	162
Chr1	1766617	1766618	166
Chr1	1766618	1766619	169
Chr1	1766619	1766620	171
Chr1	1766620	1766621	184
Chr1	1766621	1766622	195
Chr1	1766622	1766623	267
Chr1	1766623	1766624	292
Chr1	1766624	1766625	301
Chr1	1766625	1766626	320
Chr1	1766626	1766627	326
Chr1	1766627	1766628	347
Chr1	1766628	1766629	376
Chr1	1766629	1766630	391
Chr1	1766630	1766631	400
Chr1	1766631	1766632	403
Chr1	1766632	1766633	407
Chr1	1766633	1766634	422
Chr1	1766634	1766635	427
Chr1	1766635	1766637	434
Chr1	1766637	1766638	437
Chr1	1766638	1766639	440
Chr1	1766639	1766640	442
Chr1	1766640	1766641	444
Chr1	1766641	1766642	449
Chr1	1766642	1766643	461
Chr1	1766643	1766644	473
Chr1	1766644	1766645	479
Chr1	1766645	1766647	486
Chr1	1766647	1766648	494
Chr1	1766648	1766649	496
Chr1	1766649	1766650	501
Chr1	1766650	1766651	533
Chr1	1766651	1766652	614
Chr1	1766652	1766653	637
Chr1	1766653	1766654	651
Chr1	1766654	1766655	674
Chr1	1766655	1766656	691
Chr1	1766656	1766657	704
Chr1	1766657	1766659	715
Chr1	1766659	1766660	717
Chr1	1766660	1766661	722
Chr1	1766661	1766662	723
Chr1	1766662	1766663	728
Chr1	1766663	1766664	731
Chr1	1766664	1766665	734
Chr1	1766665	1766666	747
Chr1	1766666	1766667	750
Chr1	1766667	1766669	752
Chr1	1766669	1766670	754
Chr1	1766670	1766671	759
Chr1	1766671	1766672	765
Chr1	1766672	1766673	780
Chr1	1766673	1766674	782
Chr1	1766674	1766675	812
Chr1	1766675	1766676	838
Chr1	1766676	1766677	840
Chr1	1766677	1766678	862
Chr1	1766678	1766679	866
Chr1	1766679	1766680	872
Chr1	1766680	1766681	896
Chr1	1766681	1766682	907
Chr1	1766682	1766683	912
Chr1	1766683	1766684	915
Chr1	1766684	1766685	918
Chr1	1766685	1766686	928
Chr1	1766686	1766687	938
Chr1	1766687	1766688	971
Chr1	1766688	1766689	976
Chr1	1766689	1766690	983
Chr1	1766690	1766692	982
Chr1	1766692	1766693	986
Chr1	1766693	1766694	998
Chr1	1766694	1766695	1000
Chr1	1766695	1766696	1001
Chr1	1766696	1766697	1017
Chr1	1766697	1766698	1026
Chr1	1766698	1766699	1040
Chr1	1766699	1766700	1036
Chr1	1766700	1766701	1032
Chr1	1766701	1766702	1031
Chr1	1766702	1766703	1029
Chr1	1766703	1766704	1022
Chr1	1766704	1766705	1019
Chr1	1766705	1766706	1041
Chr1	1766706	1766707	1046
Chr1	1766707	1766708	1108
Chr1	1766708	1766709	1106
Chr1	1766709	1766710	1162
Chr1	1766710	1766711	1209
Chr1	1766711	1766712	1467
Chr1	1766712	1766713	1619
Chr1	1766713	1766714	1658
Chr1	1766714	1766715	1672
Chr1	1766715	1766716	1724
Chr1	1766716	1766717	1746
Chr1	1766717	1766718	1834
Chr1	1766718	1766719	1967
Chr1	1766719	1766720	2002
Chr1	1766720	1766721	2040
Chr1	1766721	1766722	2044
Chr1	1766722	1766723	2088
Chr1	1766723	1766724	2034
Chr1	1766724	1766725	2074
Chr1	1766725	1766726	2111
Chr1	1766726	1766727	2144
Chr1	1766727	1766728	2192
Chr1	1766728	1766729	2214
Chr1	1766729	1766730	2230
Chr1	1766730	1766731	2229
Chr1	1766731	1766732	2250
Chr1	1766732	1766733	2323
Chr1	1766733	1766734	2337
Chr1	1766734	1766735	2722
Chr1	1766735	1766736	2757
Chr1	1766736	1766737	2791
Chr1	1766737	1766738	2800
Chr1	1766738	1766739	2804
Chr1	1766739	1766740	2811
Chr1	1766740	1766741	2866
Chr1	1766741	1766742	2885
Chr1	1766742	1766743	2915
Chr1	1766743	1766744	2923
Chr1	1766744	1766745	2944
Chr1	1766745	1766746	2991
Chr1	1766746	1766747	2996
Chr1	1766747	1766748	3064
Chr1	1766748	1766749	3084
Chr1	1766749	1766750	3098
Chr1	1766750	1766751	3203
Chr1	1766751	1766752	3228
Chr1	1766752	1766753	3187
Chr1	1766753	1766754	3173
Chr1	1766754	1766755	3168
Chr1	1766755	1766756	3169
Chr1	1766756	1766757	3170
Chr1	1766757	1766758	3216
Chr1	1766758	1766759	3240
Chr1	1766759	1766760	3307
Chr1	1766760	1766761	3335
Chr1	1766761	1766762	3331
Chr1	1766762	1766763	3367
Chr1	1766763	1766764	3433
Chr1	1766764	1766765	3473
Chr1	1766765	1766766	3475
Chr1	1766766	1766767	3466
Chr1	1766767	1766768	3469
Chr1	1766768	1766769	3496
Chr1	1766769	1766770	3500
Chr1	1766770	1766771	3517
Chr1	1766771	1766772	3566
Chr1	1766772	1766773	3599
Chr1	1766773	1766774	3586
Chr1	1766774	1766775	3596
Chr1	1766775	1766776	3602
Chr1	1766776	1766777	3645
Chr1	1766777	1766778	3700
Chr1	1766778	1766779	3734
Chr1	1766779	1766780	3913
Chr1	1766780	1766781	3915
Chr1	1766781	1766782	3909
Chr1	1766782	1766783	4043
Chr1	1766783	1766784	4061
Chr1	1766784	1766785	4069
Chr1	1766785	1766786	4073
Chr1	1766786	1766787	4114
Chr1	1766787	1766788	4123
Chr1	1766788	1766789	4091
Chr1	1766789	1766790	4097
Chr1	1766790	1766791	4125
Chr1	1766791	1766792	4142
Chr1	1766792	1766793	4197
Chr1	1766793	1766794	4196
Chr1	1766794	1766795	4328
Chr1	1766795	1766796	4351
Chr1	1766796	1766797	4394
Chr1	1766797	1766798	4442
Chr1	1766798	1766799	4461
Chr1	1766799	1766800	4493
Chr1	1766800	1766801	4520
Chr1	1766801	1766802	4648
Chr1	1766802	1766803	4803
Chr1	1766803	1766804	4839
Chr1	1766804	1766805	4916
Chr1	1766805	1766807	4994
Chr1	1766807	1766808	4991
Chr1	1766808	1766809	4920
Chr1	1766809	1766810	4933
Chr1	1766810	1766811	4882
Chr1	1766811	1766812	4890
Chr1	1766812	1766813	4712
Chr1	1766813	1766814	5042
Chr1	1766814	1766815	5025
Chr1	1766815	1766816	5060
Chr1	1766816	1766817	5059
Chr1	1766817	1766818	5065
Chr1	1766818	1766819	5010
Chr1	1766819	1766820	4925
Chr1	1766820	1766821	4919
Chr1	1766821	1766822	4924
Chr1	1766822	1766823	4917
Chr1	1766823	1766824	4885
Chr1	1766824	1766825	4923
Chr1	1766825	1766826	4901
Chr1	1766826	1766827	4877
Chr1	1766827	1766828	4856
Chr1	1766828	1766829	4812
Chr1	1766829	1766830	4768
Chr1	1766830	1766831	4727
Chr1	1766831	1766832	4752
Chr1	1766832	1766833	4739
Chr1	1766833	1766834	4682
Chr1	1766834	1766835	4681
Chr1	1766835	1766836	4347
Chr1	1766836	1766837	4363
Chr1	1766837	1766838	4338
Chr1	1766838	1766839	4343
Chr1	1766839	1766840	4339
Chr1	1766840	1766841	4338
Chr1	1766841	1766842	4333
Chr1	1766842	1766843	4340
Chr1	1766843	1766844	4375
Chr1	1766844	1766845	4363
Chr1	1766845	1766846	4354
Chr1	1766846	1766847	4386
Chr1	1766847	1766848	4531
Chr1	1766848	1766849	4472
Chr1	1766849	1766850	4456
Chr1	1766850	1766851	4451
Chr1	1766851	1766852	4352
Chr1	1766852	1766853	4469
Chr1	1766853	1766854	4429
Chr1	1766854	1766855	4423
Chr1	1766855	1766856	4437
Chr1	1766856	1766857	4430
Chr1	1766857	1766858	4484
Chr1	1766858	1766859	4424
Chr1	1766859	1766861	4440
Chr1	1766861	1766862	4457
Chr1	1766862	1766863	4528
Chr1	1766863	1766864	4555
Chr1	1766864	1766865	4507
Chr1	1766865	1766866	4572
Chr1	1766866	1766867	4612
Chr1	1766867	1766868	4735
Chr1	1766868	1766869	4908
Chr1	1766869	1766870	4983
Chr1	1766870	1766871	5016
Chr1	1766871	1766872	4996
Chr1	1766872	1766873	4974
Chr1	1766873	1766874	5029
Chr1	1766874	1766875	5048
Chr1	1766875	1766876	5082
Chr1	1766876	1766877	5064
Chr1	1766877	1766878	5054
Chr1	1766878	1766879	5006
Chr1	1766879	1766880	4999
Chr1	1766880	1766881	4817
Chr1	1766881	1766882	4826
Chr1	1766882	1766883	4896
Chr1	1766883	1766884	4812
Chr1	1766884	1766885	4831
Chr1	1766885	1766886	4966
Chr1	1766886	1766887	4958
Chr1	1766887	1766888	4943
Chr1	1766888	1766889	4946
Chr1	1766889	1766890	5027
Chr1	1766890	1766891	5109
Chr1	1766891	1766892	5117
Chr1	1766892	1766893	5113
Chr1	1766893	1766894	5152
Chr1	1766894	1766895	5148
Chr1	1766895	1766896	5152
Chr1	1766896	1766897	5166
Chr1	1766897	1766898	5164
Chr1	1766898	1766899	5157
Chr1	1766899	1766900	5136
Chr1	1766900	1766901	5139
Chr1	1766901	1766902	5175
Chr1	1766902	1766903	5024
Chr1	1766903	1766904	4912
Chr1	1766904	1766905	4888
Chr1	1766905	1766906	4801
Chr1	1766906	1766907	4733
Chr1	1766907	1766908	4727
Chr1	1766908	1766909	4930
Chr1	1766909	1766910	5098
Chr1	1766910	1766911	5277
Chr1	1766911	1766912	5296
Chr1	1766912	1766913	5317
Chr1	1766913	1766914	5302
Chr1	1766914	1766915	4896
Chr1	1766915	1766916	4912
Chr1	1766916	1766917	4901
Chr1	1766917	1766918	4873
Chr1	1766918	1766919	4878
Chr1	1766919	1766920	4839
Chr1	1766920	1766921	4834
Chr1	1766921	1766922	4814
Chr1	1766922	1766923	4781
Chr1	1766923	1766924	4788
Chr1	1766924	1766925	4795
Chr1	1766925	1766926	4810
Chr1	1766926	1766927	4809
Chr1	1766927	1766928	4947
Chr1	1766928	1766929	4956
Chr1	1766929	1766930	4968
Chr1	1766930	1766931	4971
Chr1	1766931	1766932	5006
Chr1	1766932	1766933	4994
Chr1	1766933	1766934	5019
Chr1	1766934	1766935	5024
Chr1	1766935	1766936	5027
Chr1	1766936	1766937	5028
Chr1	1766937	1766939	5006
Chr1	1766939	1766940	5077
Chr1	1766940	1766941	5186
Chr1	1766941	1766942	5221
Chr1	1766942	1766943	5227
Chr1	1766943	1766944	5350
Chr1	1766944	1766945	5441
Chr1	1766945	1766946	5534
Chr1	1766946	1766947	5538
Chr1	1766947	1766948	5440
Chr1	1766948	1766949	5302
Chr1	1766949	1766950	5296
Chr1	1766950	1766951	5369
Chr1	1766951	1766952	5364
Chr1	1766952	1766953	5351
Chr1	1766953	1766954	5181
Chr1	1766954	1766955	5183
Chr1	1766955	1766956	5201
Chr1	1766956	1766957	5190
Chr1	1766957	1766958	5528
Chr1	1766958	1766959	5517
Chr1	1766959	1766960	5536
Chr1	1766960	1766961	5570
Chr1	1766961	1766962	5629
Chr1	1766962	1766963	5612
Chr1	1766963	1766964	5586
Chr1	1766964	1766965	5543
Chr1	1766965	1766966	5565
Chr1	1766966	1766967	5578
Chr1	1766967	1766968	5541
Chr1	1766968	1766969	5435
Chr1	1766969	1766970	5322
Chr1	1766970	1766971	5279
Chr1	1766971	1766972	5277
Chr1	1766972	1766973	5321
Chr1	1766973	1766974	5419
Chr1	1766974	1766975	5404
Chr1	1766975	1766976	5382
Chr1	1766976	1766977	5371
Chr1	1766977	1766978	5359
Chr1	1766978	1766979	5340
Chr1	1766979	1766980	5347
Chr1	1766980	1766981	5306
Chr1	1766981	1766982	5331
Chr1	1766982	1766983	5343
Chr1	1766983	1766984	5331
Chr1	1766984	1766985	5368
Chr1	1766985	1766986	5350
Chr1	1766986	1766987	5199
Chr1	1766987	1766988	5193
Chr1	1766988	1766989	5172
Chr1	1766989	1766990	5192
Chr1	1766990	1766991	5184
Chr1	1766991	1766992	5108
Chr1	1766992	1766993	5124
Chr1	1766993	1766994	5120
Chr1	1766994	1766995	5024
Chr1	1766995	1766996	5037
Chr1	1766996	1766997	4951
Chr1	1766997	1766998	4914
Chr1	1766998	1766999	4892
Chr1	1766999	1767001	4865
Chr1	1767001	1767002	4835
Chr1	1767002	1767003	4886
Chr1	1767003	1767004	4907
Chr1	1767004	1767005	4897
Chr1	1767005	1767006	4895
Chr1	1767006	1767008	4932
Chr1	1767008	1767009	4967
Chr1	1767009	1767010	4798
Chr1	1767010	1767011	4663
Chr1	1767011	1767012	4523
Chr1	1767012	1767013	4493
Chr1	1767013	1767014	4405
Chr1	1767014	1767015	4386
Chr1	1767015	1767016	4393
Chr1	1767016	1767017	4430
Chr1	1767017	1767018	4456
Chr1	1767018	1767019	4517
Chr1	1767019	1767020	4496
Chr1	1767020	1767021	4567
Chr1	1767021	1767022	4605
Chr1	1767022	1767023	4614
Chr1	1767023	1767024	4635
Chr1	1767024	1767025	4659
Chr1	1767025	1767026	4658
Chr1	1767026	1767027	4600
Chr1	1767027	1767028	4572
Chr1	1767028	1767029	4460
Chr1	1767029	1767030	4498
Chr1	1767030	1767031	4514
Chr1	1767031	1767032	4543
Chr1	1767032	1767033	4517
Chr1	1767033	1767034	4836
Chr1	1767034	1767035	4989
Chr1	1767035	1767036	5214
Chr1	1767036	1767037	5234
Chr1	1767037	1767038	5221
Chr1	1767038	1767039	5242
Chr1	1767039	1767040	5257
Chr1	1767040	1767041	5226
Chr1	1767041	1767042	5116
Chr1	1767042	1767043	5120
Chr1	1767043	1767044	5092
Chr1	1767044	1767045	4977
Chr1	1767045	1767046	4839
Chr1	1767046	1767047	4920
Chr1	1767047	1767048	5075
Chr1	1767048	1767049	5074
Chr1	1767049	1767050	5149
Chr1	1767050	1767051	5174
Chr1	1767051	1767052	5210
Chr1	1767052	1767053	5229
Chr1	1767053	1767054	5231
Chr1	1767054	1767055	5289
Chr1	1767055	1767056	5283
Chr1	1767056	1767057	5246
Chr1	1767057	1767058	5248
Chr1	1767058	1767059	4927
Chr1	1767059	1767060	4914
Chr1	1767060	1767061	4893
Chr1	1767061	1767062	4831
Chr1	1767062	1767063	4733
Chr1	1767063	1767064	4746
Chr1	1767064	1767065	4716
Chr1	1767065	1767066	4754
Chr1	1767066	1767067	4874
Chr1	1767067	1767068	4794
Chr1	1767068	1767069	4762
Chr1	1767069	1767070	4789
Chr1	1767070	1767071	4755
Chr1	1767071	1767072	4718
Chr1	1767072	1767073	4724
Chr1	1767073	1767074	4755
Chr1	1767074	1767075	4692
Chr1	1767075	1767076	4615
Chr1	1767076	1767077	4609
Chr1	1767077	1767078	4638
Chr1	1767078	1767079	4645
Chr1	1767079	1767080	4832
Chr1	1767080	1767081	4969
Chr1	1767081	1767082	5042
Chr1	1767082	1767083	5050
Chr1	1767083	1767084	5024
Chr1	1767084	1767085	4969
Chr1	1767085	1767086	4927
Chr1	1767086	1767087	4951
Chr1	1767087	1767088	4955
Chr1	1767088	1767089	4947
Chr1	1767089	1767090	4967
Chr1	1767090	1767091	4990
Chr1	1767091	1767092	4897
Chr1	1767092	1767093	4925
Chr1	1767093	1767094	4913
Chr1	1767094	1767095	5011
Chr1	1767095	1767096	5051
Chr1	1767096	1767097	5032
Chr1	1767097	1767098	4971
Chr1	1767098	1767099	4977
Chr1	1767099	1767100	5039
Chr1	1767100	1767101	5024
Chr1	1767101	1767102	5058
Chr1	1767102	1767103	5076
Chr1	1767103	1767104	4952
Chr1	1767104	1767105	4992
Chr1	1767105	1767106	5001
Chr1	1767106	1767107	5014
Chr1	1767107	1767108	5058
Chr1	1767108	1767109	5086
Chr1	1767109	1767110	5069
Chr1	1767110	1767111	5055
Chr1	1767111	1767112	5152
Chr1	1767112	1767113	5167
Chr1	1767113	1767114	5203
Chr1	1767114	1767115	5433
Chr1	1767115	1767116	5434
Chr1	1767116	1767117	5476
Chr1	1767117	1767118	5479
Chr1	1767118	1767119	5668
Chr1	1767119	1767120	5614
Chr1	1767120	1767121	5612
Chr1	1767121	1767122	5571
Chr1	1767122	1767123	5537
Chr1	1767123	1767124	5617
Chr1	1767124	1767125	5618
Chr1	1767125	1767126	5613
Chr1	1767126	1767127	5622
Chr1	1767127	1767128	5680
Chr1	1767128	1767129	5713
Chr1	1767129	1767130	5757
Chr1	1767130	1767131	5677
Chr1	1767131	1767132	5658
Chr1	1767132	1767133	5628
Chr1	1767133	1767134	5612
Chr1	1767134	1767135	5263
Chr1	1767135	1767136	5134
Chr1	1767136	1767137	4955
Chr1	1767137	1767138	4953
Chr1	1767138	1767139	4954
Chr1	1767139	1767140	4922
Chr1	1767140	1767141	4934
Chr1	1767141	1767142	4905
Chr1	1767142	1767143	5036
Chr1	1767143	1767144	5110
Chr1	1767144	1767145	5216
Chr1	1767145	1767146	5199
Chr1	1767146	1767147	5216
Chr1	1767147	1767148	5039
Chr1	1767148	1767149	4873
Chr1	1767149	1767150	4878
Chr1	1767150	1767151	4914
Chr1	1767151	1767152	4982
Chr1	1767152	1767153	4943
Chr1	1767153	1767154	4934
Chr1	1767154	1767155	4958
Chr1	1767155	1767156	4971
Chr1	1767156	1767157	5050
Chr1	1767157	1767158	5153
Chr1	1767158	1767159	5174
Chr1	1767159	1767160	5164
Chr1	1767160	1767161	5161
Chr1	1767161	1767163	5168
Chr1	1767163	1767164	5157
Chr1	1767164	1767165	5171
Chr1	1767165	1767166	5164
Chr1	1767166	1767167	5151
Chr1	1767167	1767168	5006
Chr1	1767168	1767169	4982
Chr1	1767169	1767170	5215
Chr1	1767170	1767171	5268
Chr1	1767171	1767172	5482
Chr1	1767172	1767173	5519
Chr1	1767173	1767174	5479
Chr1	1767174	1767175	5438
Chr1	1767175	1767176	5362
Chr1	1767176	1767177	5427
Chr1	1767177	1767178	5424
Chr1	1767178	1767179	5385
Chr1	1767179	1767180	5419
Chr1	1767180	1767181	5211
Chr1	1767181	1767182	5058
Chr1	1767182	1767183	5006
Chr1	1767183	1767184	4950
Chr1	1767184	1767185	4974
Chr1	1767185	1767186	5000
Chr1	1767186	1767187	5131
Chr1	1767187	1767188	5147
Chr1	1767188	1767189	5145
Chr1	1767189	1767190	5199
Chr1	1767190	1767191	5173
Chr1	1767191	1767192	5157
Chr1	1767192	1767193	5256
Chr1	1767193	1767194	5268
Chr1	1767194	1767195	5259
Chr1	1767195	1767196	5177
Chr1	1767196	1767197	5081
Chr1	1767197	1767198	5103
Chr1	1767198	1767199	5165
Chr1	1767199	1767200	5151
Chr1	1767200	1767201	5125
Chr1	1767201	1767202	5191
Chr1	1767202	1767203	5250
Chr1	1767203	1767204	5231
Chr1	1767204	1767205	5221
Chr1	1767205	1767206	5147
Chr1	1767206	1767207	5115
Chr1	1767207	1767208	5108
Chr1	1767208	1767209	5051
Chr1	1767209	1767210	5032
Chr1	1767210	1767211	5012
Chr1	1767211	1767212	5015
Chr1	1767212	1767213	4929
Chr1	1767213	1767214	4873
Chr1	1767214	1767215	4812
Chr1	1767215	1767216	4632
Chr1	1767216	1767217	4746
Chr1	1767217	1767218	4833
Chr1	1767218	1767219	4777
Chr1	1767219	1767220	4566
Chr1	1767220	1767221	4541
Chr1	1767221	1767222	4557
Chr1	1767222	1767223	4553
Chr1	1767223	1767224	4544
Chr1	1767224	1767225	4501
Chr1	1767225	1767226	4532
Chr1	1767226	1767227	4542
Chr1	1767227	1767228	4518
Chr1	1767228	1767229	4424
Chr1	1767229	1767230	4376
Chr1	1767230	1767231	4321
Chr1	1767231	1767232	4301
Chr1	1767232	1767233	4287
Chr1	1767233	1767234	4377
Chr1	1767234	1767235	4394
Chr1	1767235	1767236	4495
Chr1	1767236	1767237	4596
Chr1	1767237	1767238	4577
Chr1	1767238	1767239	4533
Chr1	1767239	1767240	4541
Chr1	1767240	1767241	4618
Chr1	1767241	1767242	4621
Chr1	1767242	1767243	4653
Chr1	1767243	1767244	4584
Chr1	1767244	1767245	4495
Chr1	1767245	1767246	4442
Chr1	1767246	1767247	4561
Chr1	1767247	1767248	4531
Chr1	1767248	1767249	4522
Chr1	1767249	1767250	4517
Chr1	1767250	1767251	212
Chr1	1767251	1767252	115
Chr1	1767252	1767253	18
Chr1	1767253	1767254	16
Chr1	1767254	1767256	12
Chr1	1767256	1767257	11
Chr1	1767257	1767258	9
Chr1	1767258	1767279	8
Chr1	1767279	1767281	7
Chr1	1767281	1767302	8
Chr1	1767302	1767315	7
Chr1	1767315	1767317	6
Chr1	1767317	1767318	5
Chr1	1767318	1767324	6
Chr1	1767324	1767334	5
Chr1	1767334	1767339	4
Chr1	1767339	1767343	5
Chr1	1767343	1767347	4
Chr1	1767347	1767348	6
Chr1	1767348	1767349	9
Chr1	1767349	1767350	26
Chr1	1767350	1767351	49
Chr1	1767351	1767352	4366
Chr1	1767352	1767353	4382
Chr1	1767353	1767354	4411
Chr1	1767354	1767355	4361
Chr1	1767355	1767356	4398
Chr1	1767356	1767357	4460
Chr1	1767357	1767358	4431
Chr1	1767358	1767359	4394
Chr1	1767359	1767360	4360
Chr1	1767360	1767361	4348
Chr1	1767361	1767362	4412
Chr1	1767362	1767363	4359
Chr1	1767363	1767364	4369
Chr1	1767364	1767365	4448
Chr1	1767365	1767366	4477
Chr1	1767366	1767367	4441
Chr1	1767367	1767368	4483
Chr1	1767368	1767369	4469
Chr1	1767369	1767370	4558
Chr1	1767370	1767371	4651
Chr1	1767371	1767372	4454
Chr1	1767372	1767373	4405
Chr1	1767373	1767374	4241
Chr1	1767374	1767375	4206
Chr1	1767375	1767376	4249
Chr1	1767376	1767377	4238
Chr1	1767377	1767378	4320
Chr1	1767378	1767379	4276
Chr1	1767379	1767380	4271
Chr1	1767380	1767381	4277
Chr1	1767381	1767382	4184
Chr1	1767382	1767383	4227
Chr1	1767383	1767384	4332
Chr1	1767384	1767385	4322
Chr1	1767385	1767386	4334
Chr1	1767386	1767387	4325
Chr1	1767387	1767388	4306
Chr1	1767388	1767389	4174
Chr1	1767389	1767390	4142
Chr1	1767390	1767391	4171
Chr1	1767391	1767392	4161
Chr1	1767392	1767393	4193
Chr1	1767393	1767394	4143
Chr1	1767394	1767395	4037
Chr1	1767395	1767396	4013
Chr1	1767396	1767397	4006
Chr1	1767397	1767398	4017
Chr1	1767398	1767399	4027
Chr1	1767399	1767400	4076
Chr1	1767400	1767401	4040
Chr1	1767401	1767402	4056
Chr1	1767402	1767403	4104
Chr1	1767403	1767404	4112
Chr1	1767404	1767405	4045
Chr1	1767405	1767406	4020
Chr1	1767406	1767407	4036
Chr1	1767407	1767408	4156
Chr1	1767408	1767409	4168
Chr1	1767409	1767411	4198
Chr1	1767411	1767412	4172
Chr1	1767412	1767413	4184
Chr1	1767413	1767414	4193
Chr1	1767414	1767415	4167
Chr1	1767415	1767416	4212
Chr1	1767416	1767417	4271
Chr1	1767417	1767418	4281
Chr1	1767418	1767419	4132
Chr1	1767419	1767420	3983
Chr1	1767420	1767421	3971
Chr1	1767421	1767422	3952
Chr1	1767422	1767423	4082
Chr1	1767423	1767424	4105
Chr1	1767424	1767425	4185
Chr1	1767425	1767426	4251
Chr1	1767426	1767427	4242
Chr1	1767427	1767428	4251
Chr1	1767428	1767429	4204
Chr1	1767429	1767430	4223
Chr1	1767430	1767431	4199
Chr1	1767431	1767432	4256
Chr1	1767432	1767433	4239
Chr1	1767433	1767434	4234
Chr1	1767434	1767435	4261
Chr1	1767435	1767436	4178
Chr1	1767436	1767437	4237
Chr1	1767437	1767438	4149
Chr1	1767438	1767439	4063
Chr1	1767439	1767440	4070
Chr1	1767440	1767441	4064
Chr1	1767441	1767442	4080
Chr1	1767442	1767443	4032
Chr1	1767443	1767444	4009
Chr1	1767444	1767445	3983
Chr1	1767445	1767446	4000
Chr1	1767446	1767447	4045
Chr1	1767447	1767448	4119
Chr1	1767448	1767449	3966
Chr1	1767449	1767450	3972
Chr1	1767450	1767451	3978
Chr1	1767451	1767452	3969
Chr1	1767452	1767453	3966
Chr1	1767453	1767454	4050
Chr1	1767454	1767455	4145
Chr1	1767455	1767456	4194
Chr1	1767456	1767457	4283
Chr1	1767457	1767458	4249
Chr1	1767458	1767459	4251
Chr1	1767459	1767460	4264
Chr1	1767460	1767461	4220
Chr1	1767461	1767462	4235
Chr1	1767462	1767463	4171
Chr1	1767463	1767464	4240
Chr1	1767464	1767465	4241
Chr1	1767465	1767466	4172
Chr1	1767466	1767467	4138
Chr1	1767467	1767468	4144
Chr1	1767468	1767469	4135
Chr1	1767469	1767470	4124
Chr1	1767470	1767471	4055
Chr1	1767471	1767472	4010
Chr1	1767472	1767473	4052
Chr1	1767473	1767474	4176
Chr1	1767474	1767475	4250
Chr1	1767475	1767477	4275
Chr1	1767477	1767478	4281
Chr1	1767478	1767479	4175
Chr1	1767479	1767480	4251
Chr1	1767480	1767481	4248
Chr1	1767481	1767482	4235
Chr1	1767482	1767483	4246
Chr1	1767483	1767484	4182
Chr1	1767484	1767485	4085
Chr1	1767485	1767486	4119
Chr1	1767486	1767487	4117
Chr1	1767487	1767488	4161
Chr1	1767488	1767489	4164
Chr1	1767489	1767490	4170
Chr1	1767490	1767491	4164
Chr1	1767491	1767492	4178
Chr1	1767492	1767493	4203
Chr1	1767493	1767494	4157
Chr1	1767494	1767495	4199
Chr1	1767495	1767496	4331
Chr1	1767496	1767497	4325
Chr1	1767497	1767498	4321
Chr1	1767498	1767499	4296
Chr1	1767499	1767500	4314
Chr1	1767500	1767501	4232
Chr1	1767501	1767502	4219
Chr1	1767502	1767503	4222
Chr1	1767503	1767504	4136
Chr1	1767504	1767505	4074
Chr1	1767505	1767506	4159
Chr1	1767506	1767507	4165
Chr1	1767507	1767508	4183
Chr1	1767508	1767509	4112
Chr1	1767509	1767510	4105
Chr1	1767510	1767511	4070
Chr1	1767511	1767512	100
Chr1	1767512	1767513	90
Chr1	1767513	1767514	73
Chr1	1767514	1767515	74
Chr1	1767515	1767517	73
Chr1	1767517	1767520	70
Chr1	1767520	1767523	69
Chr1	1767523	1767525	67
Chr1	1767525	1767526	64
Chr1	1767526	1767527	63
Chr1	1767527	1767528	60
Chr1	1767528	1767531	59
Chr1	1767531	1767532	57
Chr1	1767532	1767535	59
Chr1	1767535	1767537	58
Chr1	1767537	1767540	55
Chr1	1767540	1767541	57
Chr1	1767541	1767542	56
Chr1	1767542	1767543	55
Chr1	1767543	1767546	56
Chr1	1767546	1767547	55
Chr1	1767547	1767548	57
Chr1	1767548	1767551	55
Chr1	1767551	1767552	56
Chr1	1767552	1767555	53
Chr1	1767555	1767558	50
Chr1	1767558	1767561	51
Chr1	1767561	1767563	54
Chr1	1767563	1767564	53
Chr1	1767564	1767566	58
Chr1	1767566	1767568	56
Chr1	1767568	1767569	63
Chr1	1767569	1767570	65
Chr1	1767570	1767572	66
Chr1	1767572	1767573	65
Chr1	1767573	1767574	66
Chr1	1767574	1767577	65
Chr1	1767577	1767580	66
Chr1	1767580	1767583	65
Chr1	1767583	1767584	66
Chr1	1767584	1767586	67
Chr1	1767586	1767588	66
Chr1	1767588	1767590	65
Chr1	1767590	1767591	68
Chr1	1767591	1767592	67
Chr1	1767592	1767593	68
Chr1	1767593	1767598	65
Chr1	1767598	1767599	66
Chr1	1767599	1767601	65
Chr1	1767601	1767603	66
Chr1	1767603	1767606	65
Chr1	1767606	1767609	68
Chr1	1767609	1767610	67
Chr1	1767610	1767612	66
Chr1	1767612	1767613	65
Chr1	1767613	1767615	63
Chr1	1767615	1767617	62
Chr1	1767617	1767618	61
Chr1	1767618	1767623	60
Chr1	1767623	1767627	59
Chr1	1767627	1767628	58
Chr1	1767628	1767633	60
Chr1	1767633	1767634	58
Chr1	1767634	1767639	59
Chr1	1767639	1767641	58
Chr1	1767641	1767644	60
Chr1	1767644	1767645	59
Chr1	1767645	1767647	58
Chr1	1767647	1767648	57
Chr1	1767648	1767649	56
Chr1	1767649	1767652	57
Chr1	1767652	1767654	56
Chr1	1767654	1767659	57
Chr1	1767659	1767662	56
Chr1	1767662	1767665	54
Chr1	1767665	1767666	50
Chr1	1767666	1767667	48
Chr1	1767667	1767669	47
Chr1	1767669	1767670	40
Chr1	1767670	1767672	38
Chr1	1767672	1767673	39
Chr1	1767673	1767677	40
Chr1	1767677	1767678	41
Chr1	1767678	1767679	40
Chr1	1767679	1767680	39
Chr1	1767680	1767683	38
Chr1	1767683	1767684	37
Chr1	1767684	1767685	36
Chr1	1767685	1767687	35
Chr1	1767687	1767691	34
Chr1	1767691	1767693	28
Chr1	1767693	1767695	26
Chr1	1767695	1767697	25
Chr1	1767697	1767698	26
Chr1	1767698	1767702	27
Chr1	1767702	1767707	26
Chr1	1767707	1767708	23
Chr1	1767708	1767710	28
Chr1	1767710	1767711	31
Chr1	1767711	1767713	32
Chr1	1767713	1767715	35
Chr1	1767715	1767717	36
Chr1	1767717	1767719	37
Chr1	1767719	1767723	36
Chr1	1767723	1767725	37
Chr1	1767725	1767727	38
Chr1	1767727	1767728	59
Chr1	1767728	1767729	87
Chr1	1767729	1767730	4047
Chr1	1767730	1767731	4127
Chr1	1767731	1767732	4158
Chr1	1767732	1767733	4150
Chr1	1767733	1767734	4184
Chr1	1767734	1767735	4179
Chr1	1767735	1767736	4122
Chr1	1767736	1767737	4115
Chr1	1767737	1767738	4099
Chr1	1767738	1767739	4093
Chr1	1767739	1767740	4102
Chr1	1767740	1767741	4168
Chr1	1767741	1767742	4068
Chr1	1767742	1767743	4041
Chr1	1767743	1767744	3977
Chr1	1767744	1767745	3944
Chr1	1767745	1767746	3945
Chr1	1767746	1767747	3894
Chr1	1767747	1767748	3938
Chr1	1767748	1767749	3910
Chr1	1767749	1767750	3987
Chr1	1767750	1767751	3971
Chr1	1767751	1767752	3953
Chr1	1767752	1767753	3979
Chr1	1767753	1767754	3988
Chr1	1767754	1767755	4015
Chr1	1767755	1767756	3968
Chr1	1767756	1767757	3993
Chr1	1767757	1767758	3987
Chr1	1767758	1767759	3992
Chr1	1767759	1767760	4012
Chr1	1767760	1767761	3999
Chr1	1767761	1767762	3965
Chr1	1767762	1767763	3991
Chr1	1767763	1767764	4018
Chr1	1767764	1767765	4105
Chr1	1767765	1767766	4043
Chr1	1767766	1767767	3967
Chr1	1767767	1767768	4157
Chr1	1767768	1767769	4163
Chr1	1767769	1767770	4159
Chr1	1767770	1767771	4151
Chr1	1767771	1767772	4150
Chr1	1767772	1767773	4056
Chr1	1767773	1767774	3950
Chr1	1767774	1767775	3891
Chr1	1767775	1767776	3790
Chr1	1767776	1767777	3734
Chr1	1767777	1767778	3733
Chr1	1767778	1767779	3674
Chr1	1767779	1767780	3695
Chr1	1767780	1767781	3723
Chr1	1767781	1767782	3741
Chr1	1767782	1767783	3777
Chr1	1767783	1767784	3794
Chr1	1767784	1767785	3861
Chr1	1767785	1767786	3858
Chr1	1767786	1767787	3860
Chr1	1767787	1767788	3893
Chr1	1767788	1767789	3898
Chr1	1767789	1767790	3908
Chr1	1767790	1767791	3912
Chr1	1767791	1767792	3872
Chr1	1767792	1767793	3807
Chr1	1767793	1767794	3706
Chr1	1767794	1767795	3686
Chr1	1767795	1767796	3666
Chr1	1767796	1767797	3659
Chr1	1767797	1767798	3672
Chr1	1767798	1767799	3568
Chr1	1767799	1767800	3572
Chr1	1767800	1767801	3571
Chr1	1767801	1767802	3630
Chr1	1767802	1767803	3644
Chr1	1767803	1767804	3751
Chr1	1767804	1767805	3732
Chr1	1767805	1767806	3736
Chr1	1767806	1767807	3733
Chr1	1767807	1767808	3715
Chr1	1767808	1767809	3677
Chr1	1767809	1767810	3670
Chr1	1767810	1767811	3641
Chr1	1767811	1767812	3593
Chr1	1767812	1767813	3613
Chr1	1767813	1767814	3670
Chr1	1767814	1767815	3513
Chr1	1767815	1767816	3489
Chr1	1767816	1767817	3491
Chr1	1767817	1767818	3641
Chr1	1767818	1767819	3620
Chr1	1767819	1767820	3660
Chr1	1767820	1767821	3696
Chr1	1767821	1767822	3671
Chr1	1767822	1767823	3673
Chr1	1767823	1767824	3652
Chr1	1767824	1767825	3573
Chr1	1767825	1767826	3574
Chr1	1767826	1767827	3606
Chr1	1767827	1767828	3605
Chr1	1767828	1767829	3673
Chr1	1767829	1767830	3717
Chr1	1767830	1767831	3738
Chr1	1767831	1767832	3781
Chr1	1767832	1767833	3836
Chr1	1767833	1767834	3907
Chr1	1767834	1767835	3986
Chr1	1767835	1767836	3976
Chr1	1767836	1767837	3993
Chr1	1767837	1767838	4039
Chr1	1767838	1767839	4053
Chr1	1767839	1767840	4073
Chr1	1767840	1767841	4061
Chr1	1767841	1767842	4068
Chr1	1767842	1767843	4046
Chr1	1767843	1767844	4056
Chr1	1767844	1767845	4061
Chr1	1767845	1767846	4030
Chr1	1767846	1767847	3984
Chr1	1767847	1767848	3889
Chr1	1767848	1767849	3845
Chr1	1767849	1767850	3830
Chr1	1767850	1767851	3839
Chr1	1767851	1767852	3812
Chr1	1767852	1767853	3839
Chr1	1767853	1767854	3837
Chr1	1767854	1767855	3817
Chr1	1767855	1767856	3836
Chr1	1767856	1767857	3990
Chr1	1767857	1767858	4170
Chr1	1767858	1767859	4171
Chr1	1767859	1767860	4158
Chr1	1767860	1767861	4190
Chr1	1767861	1767862	4195
Chr1	1767862	1767863	4320
Chr1	1767863	1767864	4290
Chr1	1767864	1767865	4280
Chr1	1767865	1767866	4184
Chr1	1767866	1767867	4172
Chr1	1767867	1767868	4155
Chr1	1767868	1767869	3980
Chr1	1767869	1767870	4027
Chr1	1767870	1767871	4102
Chr1	1767871	1767872	4111
Chr1	1767872	1767873	4124
Chr1	1767873	1767874	4192
Chr1	1767874	1767875	4206
Chr1	1767875	1767876	4238
Chr1	1767876	1767877	4220
Chr1	1767877	1767878	4204
Chr1	1767878	1767879	4193
Chr1	1767879	1767880	4412
Chr1	1767880	1767881	4464
Chr1	1767881	1767882	4544
Chr1	1767882	1767883	4523
Chr1	1767883	1767884	4414
Chr1	1767884	1767885	4421
Chr1	1767885	1767886	4332
Chr1	1767886	1767887	4402
Chr1	1767887	1767888	4452
Chr1	1767888	1767889	4435
Chr1	1767889	1767890	4541
Chr1	1767890	1767891	4619
Chr1	1767891	1767892	4593
Chr1	1767892	1767893	4600
Chr1	1767893	1767894	4545
Chr1	1767894	1767895	4640
Chr1	1767895	1767896	4637
Chr1	1767896	1767897	4623
Chr1	1767897	1767898	4626
Chr1	1767898	1767899	4602
Chr1	1767899	1767900	4625
Chr1	1767900	1767901	4621
Chr1	1767901	1767902	4669
Chr1	1767902	1767903	4638
Chr1	1767903	1767904	4693
Chr1	1767904	1767905	4614
Chr1	1767905	1767906	4631
Chr1	1767906	1767907	4844
Chr1	1767907	1767908	5097
Chr1	1767908	1767909	5089
Chr1	1767909	1767910	5127
Chr1	1767910	1767911	5126
Chr1	1767911	1767912	5132
Chr1	1767912	1767913	5121
Chr1	1767913	1767914	5098
Chr1	1767914	1767915	4999
Chr1	1767915	1767916	5002
Chr1	1767916	1767917	5023
Chr1	1767917	1767918	5064
Chr1	1767918	1767919	4932
Chr1	1767919	1767920	4928
Chr1	1767920	1767921	4891
Chr1	1767921	1767922	4865
Chr1	1767922	1767923	5038
Chr1	1767923	1767924	5061
Chr1	1767924	1767925	5078
Chr1	1767925	1767926	4989
Chr1	1767926	1767927	5077
Chr1	1767927	1767928	5034
Chr1	1767928	1767929	5044
Chr1	1767929	1767930	4952
Chr1	1767930	1767931	4937
Chr1	1767931	1767932	5105
Chr1	1767932	1767933	5047
Chr1	1767933	1767934	5126
Chr1	1767934	1767935	5052
Chr1	1767935	1767936	4987
Chr1	1767936	1767937	4979
Chr1	1767937	1767938	4950
Chr1	1767938	1767939	4911
Chr1	1767939	1767940	4927
Chr1	1767940	1767941	4936
Chr1	1767941	1767942	4966
Chr1	1767942	1767943	4911
Chr1	1767943	1767944	4981
Chr1	1767944	1767945	4955
Chr1	1767945	1767946	4935
Chr1	1767946	1767947	4959
Chr1	1767947	1767948	4962
Chr1	1767948	1767949	4976
Chr1	1767949	1767950	4967
Chr1	1767950	1767951	4993
Chr1	1767951	1767952	4988
Chr1	1767952	1767953	4974
Chr1	1767953	1767954	4934
Chr1	1767954	1767955	4920
Chr1	1767955	1767956	4916
Chr1	1767956	1767957	4881
Chr1	1767957	1767958	4723
Chr1	1767958	1767959	4521
Chr1	1767959	1767960	4578
Chr1	1767960	1767961	4585
Chr1	1767961	1767962	4561
Chr1	1767962	1767963	4538
Chr1	1767963	1767964	4457
Chr1	1767964	1767965	4516
Chr1	1767965	1767966	4508
Chr1	1767966	1767967	4591
Chr1	1767967	1767968	4615
Chr1	1767968	1767969	4668
Chr1	1767969	1767970	4665
Chr1	1767970	1767972	4632
Chr1	1767972	1767973	4639
Chr1	1767973	1767974	4629
Chr1	1767974	1767975	4577
Chr1	1767975	1767976	4585
Chr1	1767976	1767977	4579
Chr1	1767977	1767978	4623
Chr1	1767978	1767979	4713
Chr1	1767979	1767980	4715
Chr1	1767980	1767981	4510
Chr1	1767981	1767982	4434
Chr1	1767982	1767983	4286
Chr1	1767983	1767984	4292
Chr1	1767984	1767985	4365
Chr1	1767985	1767986	4358
Chr1	1767986	1767987	4391
Chr1	1767987	1767988	4319
Chr1	1767988	1767989	4261
Chr1	1767989	1767990	4302
Chr1	1767990	1767991	4291
Chr1	1767991	1767992	4263
Chr1	1767992	1767993	4269
Chr1	1767993	1767994	4267
Chr1	1767994	1767995	4265
Chr1	1767995	1767996	4158
Chr1	1767996	1767997	4170
Chr1	1767997	1767998	4297
Chr1	1767998	1767999	4298
Chr1	1767999	1768000	4296
Chr1	1768000	1768001	4292
Chr1	1768001	1768002	4297
Chr1	1768002	1768003	4282
Chr1	1768003	1768004	4259
Chr1	1768004	1768005	4222
Chr1	1768005	1768006	4259
Chr1	1768006	1768007	4293
Chr1	1768007	1768008	4325
Chr1	1768008	1768009	4067
Chr1	1768009	1768010	4113
Chr1	1768010	1768011	4105
Chr1	1768011	1768012	4147
Chr1	1768012	1768013	4247
Chr1	1768013	1768014	4317
Chr1	1768014	1768015	4323
Chr1	1768015	1768016	4426
Chr1	1768016	1768017	4446
Chr1	1768017	1768018	4435
Chr1	1768018	1768019	4403
Chr1	1768019	1768020	4400
Chr1	1768020	1768021	4419
Chr1	1768021	1768022	4430
Chr1	1768022	1768023	4409
Chr1	1768023	1768024	4347
Chr1	1768024	1768025	4328
Chr1	1768025	1768026	4347
Chr1	1768026	1768027	4372
Chr1	1768027	1768028	4281
Chr1	1768028	1768029	4282
Chr1	1768029	1768030	4253
Chr1	1768030	1768031	4303
Chr1	1768031	1768032	4286
Chr1	1768032	1768033	4104
Chr1	1768033	1768034	4097
Chr1	1768034	1768035	3981
Chr1	1768035	1768036	4098
Chr1	1768036	1768037	4131
Chr1	1768037	1768038	4211
Chr1	1768038	1768039	4422
Chr1	1768039	1768040	4425
Chr1	1768040	1768041	4482
Chr1	1768041	1768042	4515
Chr1	1768042	1768043	4500
Chr1	1768043	1768044	4588
Chr1	1768044	1768045	4523
Chr1	1768045	1768046	4522
Chr1	1768046	1768047	4505
Chr1	1768047	1768049	4483
Chr1	1768049	1768050	4464
Chr1	1768050	1768051	4498
Chr1	1768051	1768053	4483
Chr1	1768053	1768054	4490
Chr1	1768054	1768055	4520
Chr1	1768055	1768056	4533
Chr1	1768056	1768057	4547
Chr1	1768057	1768058	4653
Chr1	1768058	1768059	4673
Chr1	1768059	1768060	4688
Chr1	1768060	1768061	4649
Chr1	1768061	1768062	4683
Chr1	1768062	1768063	4667
Chr1	1768063	1768064	4685
Chr1	1768064	1768065	4653
Chr1	1768065	1768066	4576
Chr1	1768066	1768067	4742
Chr1	1768067	1768068	4648
Chr1	1768068	1768069	4677
Chr1	1768069	1768070	4656
Chr1	1768070	1768071	4697
Chr1	1768071	1768072	4686
Chr1	1768072	1768073	4648
Chr1	1768073	1768074	4731
Chr1	1768074	1768075	4859
Chr1	1768075	1768076	4897
Chr1	1768076	1768077	4879
Chr1	1768077	1768078	4864
Chr1	1768078	1768079	4828
Chr1	1768079	1768080	4778
Chr1	1768080	1768081	4789
Chr1	1768081	1768082	4792
Chr1	1768082	1768083	4786
Chr1	1768083	1768084	4777
Chr1	1768084	1768085	4764
Chr1	1768085	1768086	4706
Chr1	1768086	1768087	4688
Chr1	1768087	1768088	4690
Chr1	1768088	1768089	4713
Chr1	1768089	1768090	4683
Chr1	1768090	1768091	4603
Chr1	1768091	1768092	4510
Chr1	1768092	1768093	4463
Chr1	1768093	1768094	4444
Chr1	1768094	1768095	4432
Chr1	1768095	1768097	4507
Chr1	1768097	1768098	4552
Chr1	1768098	1768099	4474
Chr1	1768099	1768100	4496
Chr1	1768100	1768101	4635
Chr1	1768101	1768102	4633
Chr1	1768102	1768103	4745
Chr1	1768103	1768104	4846
Chr1	1768104	1768105	4911
Chr1	1768105	1768106	4984
Chr1	1768106	1768107	4925
Chr1	1768107	1768108	4872
Chr1	1768108	1768109	4648
Chr1	1768109	1768110	4646
Chr1	1768110	1768111	4607
Chr1	1768111	1768112	4582
Chr1	1768112	1768113	4583
Chr1	1768113	1768114	4487
Chr1	1768114	1768115	4424
Chr1	1768115	1768116	4420
Chr1	1768116	1768117	4323
Chr1	1768117	1768118	4308
Chr1	1768118	1768119	4302
Chr1	1768119	1768120	4282
Chr1	1768120	1768121	4268
Chr1	1768121	1768122	4281
Chr1	1768122	1768123	4294
Chr1	1768123	1768124	4331
Chr1	1768124	1768125	4318
Chr1	1768125	1768126	4416
Chr1	1768126	1768127	4395
Chr1	1768127	1768128	4363
Chr1	1768128	1768129	4362
Chr1	1768129	1768130	4341
Chr1	1768130	1768131	4354
Chr1	1768131	1768132	4406
Chr1	1768132	1768133	4784
Chr1	1768133	1768134	5081
Chr1	1768134	1768135	5054
Chr1	1768135	1768136	5018
Chr1	1768136	1768137	4892
Chr1	1768137	1768138	4811
Chr1	1768138	1768139	4752
Chr1	1768139	1768140	4570
Chr1	1768140	1768141	4634
Chr1	1768141	1768142	4637
Chr1	1768142	1768143	4584
Chr1	1768143	1768144	4576
Chr1	1768144	1768145	4645
Chr1	1768145	1768146	4638
Chr1	1768146	1768147	4680
Chr1	1768147	1768148	4701
Chr1	1768148	1768149	4802
Chr1	1768149	1768150	4797
Chr1	1768150	1768151	4793
Chr1	1768151	1768152	25
Chr1	1768152	1768153	14
Chr1	1768153	1768155	3
Chr1	1768155	1768201	1
Chr1	1768201	1768208	2
Chr1	1768208	1768231	3
Chr1	1768231	1768235	4
Chr1	1768235	1768262	3
Chr1	1768262	1768275	5
Chr1	1768275	1768284	4
Chr1	1768284	1768285	5
Chr1	1768285	1768302	4
Chr1	1768302	1768309	3
Chr1	1768309	1768332	2
Chr1	1768332	1768341	1
Chr1	1768341	1768352	2
Chr1	1768352	1768385	3
Chr1	1768385	1768394	2
Chr1	1768394	1768395	3
Chr1	1768395	1768425	4
Chr1	1768425	1768442	3
Chr1	1768442	1768453	2
Chr1	1768453	1768495	1
Chr1	1768544	1768545	1
Chr1	1768545	1768546	54
Chr1	1768546	1768547	85
Chr1	1768547	1768548	4874
Chr1	1768548	1768549	4897
Chr1	1768549	1768550	4927
Chr1	1768550	1768551	4957
Chr1	1768551	1768552	4954
Chr1	1768552	1768553	4933
Chr1	1768553	1768554	4918
Chr1	1768554	1768555	4822
Chr1	1768555	1768556	4805
Chr1	1768556	1768557	4804
Chr1	1768557	1768558	4766
Chr1	1768558	1768559	4705
Chr1	1768559	1768560	4665
Chr1	1768560	1768561	4629
Chr1	1768561	1768562	4598
Chr1	1768562	1768563	4593
Chr1	1768563	1768564	4370
Chr1	1768564	1768565	4359
Chr1	1768565	1768566	4303
Chr1	1768566	1768567	4271
Chr1	1768567	1768568	4218
Chr1	1768568	1768569	4183
Chr1	1768569	1768570	4141
Chr1	1768570	1768571	4036
Chr1	1768571	1768572	3903
Chr1	1768572	1768573	3846
Chr1	1768573	1768574	3838
Chr1	1768574	1768575	3821
Chr1	1768575	1768576	3797
Chr1	1768576	1768577	3750
Chr1	1768577	1768578	3700
Chr1	1768578	1768579	3686
Chr1	1768579	1768580	3678
Chr1	1768580	1768581	3674
Chr1	1768581	1768582	3660
Chr1	1768582	1768583	3632
Chr1	1768583	1768584	3607
Chr1	1768584	1768585	3553
Chr1	1768585	1768586	3502
Chr1	1768586	1768587	3499
Chr1	1768587	1768588	3469
Chr1	1768588	1768589	3456
Chr1	1768589	1768590	3449
Chr1	1768590	1768591	3432
Chr1	1768591	1768592	3431
Chr1	1768592	1768593	3327
Chr1	1768593	1768594	3319
Chr1	1768594	1768595	3246
Chr1	1768595	1768596	3169
Chr1	1768596	1768597	3139
Chr1	1768597	1768598	3011
Chr1	1768598	1768599	2984
Chr1	1768599	1768600	2873
Chr1	1768600	1768601	2725
Chr1	1768601	1768602	2609
Chr1	1768602	1768603	2481
Chr1	1768603	1768604	2452
Chr1	1768604	1768605	2439
Chr1	1768605	1768606	2420
Chr1	1768606	1768607	2386
Chr1	1768607	1768608	2372
Chr1	1768608	1768609	2363
Chr1	1768609	1768610	2307
Chr1	1768610	1768611	2296
Chr1	1768611	1768612	2286
Chr1	1768612	1768613	2282
Chr1	1768613	1768614	2261
Chr1	1768614	1768615	2246
Chr1	1768615	1768616	2240
Chr1	1768616	1768617	2230
Chr1	1768617	1768618	2225
Chr1	1768618	1768619	2172
Chr1	1768619	1768620	2152
Chr1	1768620	1768621	2102
Chr1	1768621	1768622	2090
Chr1	1768622	1768623	1948
Chr1	1768623	1768624	1927
Chr1	1768624	1768625	1914
Chr1	1768625	1768626	1912
Chr1	1768626	1768627	1907
Chr1	1768627	1768628	1880
Chr1	1768628	1768629	1741
Chr1	1768629	1768630	1250
Chr1	1768630	1768631	817
Chr1	1768631	1768632	780
Chr1	1768632	1768633	770
Chr1	1768633	1768634	752
Chr1	1768634	1768635	738
Chr1	1768635	1768636	694
Chr1	1768636	1768637	674
Chr1	1768637	1768638	617
Chr1	1768638	1768639	508
Chr1	1768639	1768640	507
Chr1	1768640	1768641	480
Chr1	1768641	1768642	282
Chr1	1768642	1768643	269
Chr1	1768643	1768644	242
Chr1	1768644	1768645	239
Chr1	1768645	1768646	213
Chr1	1768646	1768647	171
Chr1	1768647	1768648	167
Chr1	1768648	1768649	126
Chr1	1768649	1768650	124
Chr1	1768650	1768651	116
Chr1	1768651	1768652	72
Chr1	1768652	1768653	66
Chr1	1768653	1768654	64
Chr1	1768654	1768655	61
Chr1	1768655	1768656	45
Chr1	1768656	1768657	42
Chr1	1768657	1768659	33
Chr1	1768659	1768661	32
Chr1	1768661	1768664	28
Chr1	1768664	1768665	27
Chr1	1768665	1768669	25
Chr1	1768669	1768670	24
Chr1	1768670	1768672	22
Chr1	1768672	1768674	21
Chr1	1768674	1768681	20
Chr1	1768681	1768684	19
Chr1	1768684	1768686	18
Chr1	1768686	1768687	17
Chr1	1768687	1768691	16
Chr1	1768691	1768692	15
Chr1	1768692	1768699	14
Chr1	1768699	1768700	12
Chr1	1768700	1768704	11
Chr1	1768704	1768711	10
Chr1	1768711	1768715	8
Chr1	1768715	1768717	7
Chr1	1768717	1768720	6
Chr1	1768720	1768724	4
Chr1	1768724	1768733	3
Chr1	1768733	1768740	2
Chr1	1768740	1768742	1
Chr1	8500093	8500138	1
Chr1	8500138	8500172	2
Chr1	8500172	8500194	3
Chr1	8500194	8500239	2
Chr1	8500239	8500272	1
Chr1	8500272	8500273	2
Chr1	8500273	8500373	1
Chr1	8500394	8500399	1
Chr1	8500399	8500418	2
Chr1	8500418	8500430	4
Chr1	8500430	8500435	5
Chr1	8500435	8500443	6
Chr1	8500443	8500446	7
Chr1	8500446	8500455	8
Chr1	8500455	8500458	9
Chr1	8500458	8500459	10
Chr1	8500459	8500465	11
Chr1	8500465	8500469	13
Chr1	8500469	8500470	14
Chr1	8500470	8500474	15
Chr1	8500474	8500476	16
Chr1	8500476	8500477	17
Chr1	8500477	8500478	18
Chr1	8500478	8500482	19
Chr1	8500482	8500483	22
Chr1	8500483	8500484	27
Chr1	8500484	8500486	28
Chr1	8500486	8500487	34
Chr1	8500487	8500488	35
Chr1	8500488	8500491	36
Chr1	8500491	8500493	37
Chr1	8500493	8500494	38
Chr1	8500494	8500495	39
Chr1	8500495	8500496	40
Chr1	8500496	8500498	42
Chr1	8500498	8500499	48
Chr1	8500499	8500502	52
Chr1	8500502	8500503	53
Chr1	8500503	8500504	54
Chr1	8500504	8500505	55
Chr1	8500505	8500508	56
Chr1	8500508	8500509	57
Chr1	8500509	8500510	58
Chr1	8500510	8500513	57
Chr1	8500513	8500514	61
Chr1	8500514	8500515	62
Chr1	8500515	8500516	65
Chr1	8500516	8500517	67
Chr1	8500517	8500518	69
Chr1	8500518	8500519	70
Chr1	8500519	8500520	68
Chr1	8500520	8500522	71
Chr1	8500522	8500525	72
Chr1	8500525	8500528	73
Chr1	8500528	8500530	74
Chr1	8500530	8500531	75
Chr1	8500531	8500532	77
Chr1	8500532	8500533	80
Chr1	8500533	8500534	81
Chr1	8500534	8500536	83
Chr1	8500536	8500538	90
Chr1	8500538	8500539	107
Chr1	8500539	8500541	114
Chr1	8500541	8500545	118
Chr1	8500545	8500546	119
Chr1	8500546	8500547	120
Chr1	8500547	8500549	121
Chr1	8500549	8500552	124
Chr1	8500552	8500553	139
Chr1	8500553	8500554	146
Chr1	8500554	8500555	155
Chr1	8500555	8500556	162
Chr1	8500556	8500557	164
Chr1	8500557	8500558	166
Chr1	8500558	8500559	170
Chr1	8500559	8500560	169
Chr1	8500560	8500561	168
Chr1	8500561	8500562	169
Chr1	8500562	8500564	172
Chr1	8500564	8500565	173
Chr1	8500565	8500566	176
Chr1	8500566	8500567	175
Chr1	8500567	8500568	194
Chr1	8500568	8500569	199
Chr1	8500569	8500570	202
Chr1	8500570	8500571	203
Chr1	8500571	8500572	223
Chr1	8500572	8500573	250
Chr1	8500573	8500574	271
Chr1	8500574	8500575	305
Chr1	8500575	8500576	304
Chr1	8500576	8500577	311
Chr1	8500577	8500578	346
Chr1	8500578	8500579	349
Chr1	8500579	8500580	355
Chr1	8500580	8500582	357
Chr1	8500582	8500584	360
Chr1	8500584	8500585	359
Chr1	8500585	8500586	360
Chr1	8500586	8500587	362
Chr1	8500587	8500589	361
Chr1	8500589	8500590	360
Chr1	8500590	8500592	367
Chr1	8500592	8500593	371
Chr1	8500593	8500594	375
Chr1	8500594	8500596	395
Chr1	8500596	8500597	397
Chr1	8500597	8500598	401
Chr1	8500598	8500599	405
Chr1	8500599	8500600	396
Chr1	8500600	8500601	395
Chr1	8500601	8500602	402
Chr1	8500602	8500603	406
Chr1	8500603	8500604	413
Chr1	8500604	8500605	412
Chr1	8500605	8500608	416
Chr1	8500608	8500610	417
Chr1	8500610	8500611	420
Chr1	8500611	8500612	422
Chr1	8500612	8500613	484
Chr1	8500613	8500614	496
Chr1	8500614	8500615	495
Chr1	8500615	8500616	514
Chr1	8500616	8500617	525
Chr1	8500617	8500618	608
Chr1	8500618	8500619	625
Chr1	8500619	8500620	631
Chr1	8500620	8500621	632
Chr1	8500621	8500623	633
Chr1	8500623	8500624	645
Chr1	8500624	8500625	649
Chr1	8500625	8500626	686
Chr1	8500626	8500627	689
Chr1	8500627	8500628	695
Chr1	8500628	8500629	705
Chr1	8500629	8500630	706
Chr1	8500630	8500631	717
Chr1	8500631	8500633	720
Chr1	8500633	8500634	719
Chr1	8500634	8500635	720
Chr1	8500635	8500636	721
Chr1	8500636	8500637	796
Chr1	8500637	8500638	789
Chr1	8500638	8500639	795
Chr1	8500639	8500640	786
Chr1	8500640	8500641	780
Chr1	8500641	8500642	786
Chr1	8500642	8500643	782
Chr1	8500643	8500644	796
Chr1	8500644	8500645	825
Chr1	8500645	8500646	852
Chr1	8500646	8500647	941
Chr1	8500647	8500648	943
Chr1	8500648	8500649	950
Chr1	8500649	8500650	968
Chr1	8500650	8500651	966
Chr1	8500651	8500652	1006
Chr1	8500652	8500653	1012
Chr1	8500653	8500654	1010
Chr1	8500654	8500655	1039
Chr1	8500655	8500656	1042
Chr1	8500656	8500657	1053
Chr1	8500657	8500658	1100
Chr1	8500658	8500659	1101
Chr1	8500659	8500660	1130
Chr1	8500660	8500662	1156
Chr1	8500662	8500663	1198
Chr1	8500663	8500664	1212
Chr1	8500664	8500665	1253
Chr1	8500665	8500666	1261
Chr1	8500666	8500667	1267
Chr1	8500667	8500668	1273
Chr1	8500668	8500669	1257
Chr1	8500669	8500670	1264
Chr1	8500670	8500671	1265
Chr1	8500671	8500672	1272
Chr1	8500672	8500673	1257
Chr1	8500673	8500674	1232
Chr1	8500674	8500675	1222
Chr1	8500675	8500676	1190
Chr1	8500676	8500677	1191
Chr1	8500677	8500678	1232
Chr1	8500678	8500679	1202
Chr1	8500679	8500680	1241
Chr1	8500680	8500681	1252
Chr1	8500681	8500682	1268
Chr1	8500682	8500683	1298
Chr1	8500683	8500684	1311
Chr1	8500684	8500685	1322
Chr1	8500685	8500686	1364
Chr1	8500686	8500687	1392
Chr1	8500687	8500688	1406
Chr1	8500688	8500689	1424
Chr1	8500689	8500690	1425
Chr1	8500690	8500691	1488
Chr1	8500691	8500692	1496
Chr1	8500692	8500693	1502
Chr1	8500693	8500694	1507
Chr1	8500694	8500695	1506
Chr1	8500695	8500696	1488
Chr1	8500696	8500697	1493
Chr1	8500697	8500698	1499
Chr1	8500698	8500699	1496
Chr1	8500699	8500700	1498
Chr1	8500700	8500701	1540
Chr1	8500701	8500702	1543
Chr1	8500702	8500704	1567
Chr1	8500704	8500705	1575
Chr1	8500705	8500706	1640
Chr1	8500706	8500707	1671
Chr1	8500707	8500708	1705
Chr1	8500708	8500709	1819
Chr1	8500709	8500710	1825
Chr1	8500710	8500711	1845
Chr1	8500711	8500712	1847
Chr1	8500712	8500713	1875
Chr1	8500713	8500714	1837
Chr1	8500714	8500715	1937
Chr1	8500715	8500716	2061
Chr1	8500716	8500717	2081
Chr1	8500717	8500718	2099
Chr1	8500718	8500719	2032
Chr1	8500719	8500720	2041
Chr1	8500720	8500721	2051
Chr1	8500721	8500722	2056
Chr1	8500722	8500723	2059
Chr1	8500723	8500724	2087
Chr1	8500724	8500725	2102
Chr1	8500725	8500726	2118
Chr1	8500726	8500727	2093
Chr1	8500727	8500728	2101
Chr1	8500728	8500729	2239
Chr1	8500729	8500730	2283
Chr1	8500730	8500731	2311
Chr1	8500731	8500732	2308
Chr1	8500732	8500733	2362
Chr1	8500733	8500734	2392
Chr1	8500734	8500735	2395
Chr1	8500735	8500736	2406
Chr1	8500736	8500737	2399
Chr1	8500737	8500738	2338
Chr1	8500738	8500739	2345
Chr1	8500739	8500740	2371
Chr1	8500740	8500741	2373
Chr1	8500741	8500742	2412
Chr1	8500742	8500743	2433
Chr1	8500743	8500744	2469
Chr1	8500744	8500745	2525
Chr1	8500745	8500746	2554
Chr1	8500746	8500747	2656
Chr1	8500747	8500748	2594
Chr1	8500748	8500749	2645
Chr1	8500749	8500750	2720
Chr1	8500750	8500751	2745
Chr1	8500751	8500752	2776
Chr1	8500752	8500753	2762
Chr1	8500753	8500754	2775
Chr1	8500754	8500755	2876
Chr1	8500755	8500756	2851
Chr1	8500756	8500757	2852
Chr1	8500757	8500758	2833
Chr1	8500758	8500759	2792
Chr1	8500759	8500760	2808
Chr1	8500760	8500761	2814
Chr1	8500761	8500762	2789
Chr1	8500762	8500763	2917
Chr1	8500763	8500764	2881
Chr1	8500764	8500765	2887
Chr1	8500765	8500766	2877
Chr1	8500766	8500767	2893
Chr1	8500767	8500768	2896
Chr1	8500768	8500769	2928
Chr1	8500769	8500770	2938
Chr1	8500770	8500771	2951
Chr1	8500771	8500772	2969
Chr1	8500772	8500773	2978
Chr1	8500773	8500774	2988
Chr1	8500774	8500775	2990
Chr1	8500775	8500776	3015
Chr1	8500776	8500777	3038
Chr1	8500777	8500778	3125
Chr1	8500778	8500779	3082
Chr1	8500779	8500780	3093
Chr1	8500780	8500781	3071
Chr1	8500781	8500782	3057
Chr1	8500782	8500783	3055
Chr1	8500783	8500784	3072
Chr1	8500784	8500785	3070
Chr1	8500785	8500786	3064
Chr1	8500786	8500787	3034
Chr1	8500787	8500788	3019
Chr1	8500788	8500789	3016
Chr1	8500789	8500790	3000
Chr1	8500790	8500791	3007
Chr1	8500791	8500792	3025
Chr1	8500792	8500793	3012
Chr1	8500793	8500794	3034
Chr1	8500794	8500796	3036
Chr1	8500796	8500797	3046
Chr1	8500797	8500798	3070
Chr1	8500798	8500799	3117
Chr1	8500799	8500800	3131
Chr1	8500800	8500801	3196
Chr1	8500801	8500802	3192
Chr1	8500802	8500803	3193
Chr1	8500803	8500804	3173
Chr1	8500804	8500805	3193
Chr1	8500805	8500806	3229
Chr1	8500806	8500807	3184
Chr1	8500807	8500808	3172
Chr1	8500808	8500809	3190
Chr1	8500809	8500810	3107
Chr1	8500810	8500811	3128
Chr1	8500811	8500812	3160
Chr1	8500812	8500813	3319
Chr1	8500813	8500814	3320
Chr1	8500814	8500815	3310
Chr1	8500815	8500816	3223
Chr1	8500816	8500817	3148
Chr1	8500817	8500818	3125
Chr1	8500818	8500819	3105
Chr1	8500819	8500820	3097
Chr1	8500820	8500821	3098
Chr1	8500821	8500822	3084
Chr1	8500822	8500823	3090
Chr1	8500823	8500824	3082
Chr1	8500824	8500825	3102
Chr1	8500825	8500826	3075
Chr1	8500826	8500827	3086
Chr1	8500827	8500828	3091
Chr1	8500828	8500829	3085
Chr1	8500829	8500830	3034
Chr1	8500830	8500831	3004
Chr1	8500831	8500832	2991
Chr1	8500832	8500833	2999
Chr1	8500833	8500834	2943
Chr1	8500834	8500835	2959
Chr1	8500835	8500836	3149
Chr1	8500836	8500837	3170
Chr1	8500837	8500838	3296
Chr1	8500838	8500839	3561
Chr1	8500839	8500840	3587
Chr1	8500840	8500841	3572
Chr1	8500841	8500842	3626
Chr1	8500842	8500843	3600
Chr1	8500843	8500844	3579
Chr1	8500844	8500845	3589
Chr1	8500845	8500846	3543
Chr1	8500846	8500847	3693
Chr1	8500847	8500848	3591
Chr1	8500848	8500849	3704
Chr1	8500849	8500850	3845
Chr1	8500850	8500851	3832
Chr1	8500851	8500852	3814
Chr1	8500852	8500853	3830
Chr1	8500853	8500854	3829
Chr1	8500854	8500855	3864
Chr1	8500855	8500856	3779
Chr1	8500856	8500857	3780
Chr1	8500857	8500858	3793
Chr1	8500858	8500859	3806
Chr1	8500859	8500860	3807
Chr1	8500860	8500861	3803
Chr1	8500861	8500862	3785
Chr1	8500862	8500863	3852
Chr1	8500863	8500864	3734
Chr1	8500864	8500865	3751
Chr1	8500865	8500866	3802
Chr1	8500866	8500867	3793
Chr1	8500867	8500868	3771
Chr1	8500868	8500869	3796
Chr1	8500869	8500870	3770
Chr1	8500870	8500871	3792
Chr1	8500871	8500872	3780
Chr1	8500872	8500873	3877
Chr1	8500873	8500874	4065
Chr1	8500874	8500875	4062
Chr1	8500875	8500876	4115
Chr1	8500876	8500877	4116
Chr1	8500877	8500878	4096
Chr1	8500878	8500879	4001
Chr1	8500879	8500880	4024
Chr1	8500880	8500881	4052
Chr1	8500881	8500882	4151
Chr1	8500882	8500883	4195
Chr1	8500883	8500884	4243
Chr1	8500884	8500885	4230
Chr1	8500885	8500886	4214
Chr1	8500886	8500887	4231
Chr1	8500887	8500888	4239
Chr1	8500888	8500889	4309
Chr1	8500889	8500890	4361
Chr1	8500890	8500891	4395
Chr1	8500891	8500892	4429
Chr1	8500892	8500893	4376
Chr1	8500893	8500894	4398
Chr1	8500894	8500895	4663
Chr1	8500895	8500896	4697
Chr1	8500896	8500897	4707
Chr1	8500897	8500898	4720
Chr1	8500898	8500899	4701
Chr1	8500899	8500900	4649
Chr1	8500900	8500901	4660
Chr1	8500901	8500902	4682
Chr1	8500902	8500903	4663
Chr1	8500903	8500904	4787
Chr1	8500904	8500905	4821
Chr1	8500905	8500906	4819
Chr1	8500906	8500907	4888
Chr1	8500907	8500908	4957
Chr1	8500908	8500909	4962
Chr1	8500909	8500910	5125
Chr1	8500910	8500911	5129
Chr1	8500911	8500912	5167
Chr1	8500912	8500913	5119
Chr1	8500913	8500914	5012
Chr1	8500914	8500915	4993
Chr1	8500915	8500917	4997
Chr1	8500917	8500918	4968
Chr1	8500918	8500919	4963
Chr1	8500919	8500920	5034
Chr1	8500920	8500921	5046
Chr1	8500921	8500922	5022
Chr1	8500922	8500923	5018
Chr1	8500923	8500924	5012
Chr1	8500924	8500925	5077
Chr1	8500925	8500926	5050
Chr1	8500926	8500927	5064
Chr1	8500927	8500928	5039
Chr1	8500928	8500930	5021
Chr1	8500930	8500931	5028
Chr1	8500931	8500932	4994
Chr1	8500932	8500933	4974
Chr1	8500933	8500934	101
Chr1	8500934	8500935	93
Chr1	8500935	8500936	32
Chr1	8500936	8500937	29
Chr1	8500937	8500938	28
Chr1	8500938	8500939	27
Chr1	8500939	8500945	24
Chr1	8500945	8500947	25
Chr1	8500947	8500949	23
Chr1	8500949	8500950	21
Chr1	8500950	8500957	20
Chr1	8500957	8500959	19
Chr1	8500959	8500960	18
Chr1	8500960	8500962	15
Chr1	8500962	8500966	19
Chr1	8500966	8500970	18
Chr1	8500970	8500974	17
Chr1	8500974	8500978	16
Chr1	8500978	8500980	15
Chr1	8500980	8500981	14
Chr1	8500981	8500984	13
Chr1	8500984	8500987	12
Chr1	8500987	8500988	11
Chr1	8500988	8500997	13
Chr1	8500997	8500998	12
Chr1	8500998	8501000	11
Chr1	8501000	8501002	13
Chr1	8501002	8501007	14
Chr1	8501007	8501025	16
Chr1	8501025	8501028	17
Chr1	8501028	8501029	15
Chr1	8501029	8501033	14
Chr1	8501033	8501041	15
Chr1	8501041	8501044	14
Chr1	8501044	8501046	15
Chr1	8501046	8501048	14
Chr1	8501048	8501049	15
Chr1	8501049	8501053	16
Chr1	8501053	8501055	17
Chr1	8501055	8501070	18
Chr1	8501070	8501083	17
Chr1	8501083	8501088	16
Chr1	8501088	8501089	15
Chr1	8501089	8501092	13
Chr1	8501092	8501094	14
Chr1	8501094	8501095	13
Chr1	8501095	8501096	12
Chr1	8501096	8501097	16
Chr1	8501097	8501099	17
Chr1	8501099	8501100	20
Chr1	8501100	8501101	22
Chr1	8501101	8501103	19
Chr1	8501103	8501104	18
Chr1	8501104	8501108	19
Chr1	8501108	8501110	17
Chr1	8501110	8501113	18
Chr1	8501113	8501117	19
Chr1	8501117	8501119	21
Chr1	8501119	8501121	20
Chr1	8501121	8501126	22
Chr1	8501126	8501128	21
Chr1	8501128	8501132	22
Chr1	8501132	8501134	23
Chr1	8501134	8501135	22
Chr1	8501135	8501139	23
Chr1	8501139	8501142	24
Chr1	8501142	8501145	25
Chr1	8501145	8501147	24
Chr1	8501147	8501148	25
Chr1	8501148	8501150	24
Chr1	8501150	8501151	23
Chr1	8501151	8501155	26
Chr1	8501155	8501156	27
Chr1	8501156	8501160	26
Chr1	8501160	8501161	25
Chr1	8501161	8501162	24
Chr1	8501162	8501167	25
Chr1	8501167	8501170	24
Chr1	8501170	8501173	25
Chr1	8501173	8501197	24
Chr1	8501197	8501198	21
Chr1	8501198	8501200	22
Chr1	8501200	8501201	20
Chr1	8501201	8501205	19
Chr1	8501205	8501209	18
Chr1	8501209	8501213	20
Chr1	8501213	8501214	21
Chr1	8501214	8501222	20
Chr1	8501222	8501227	19
Chr1	8501227	8501228	20
Chr1	8501228	8501229	21
Chr1	8501229	8501231	19
Chr1	8501231	8501233	18
Chr1	8501233	8501236	17
Chr1	8501236	8501240	16
Chr1	8501240	8501241	15
Chr1	8501241	8501246	18
Chr1	8501246	8501248	19
Chr1	8501248	8501252	18
Chr1	8501252	8501255	15
Chr1	8501255	8501256	14
Chr1	8501256	8501263	13
Chr1	8501263	8501269	12
Chr1	8501269	8501270	26
Chr1	8501270	8501271	137
Chr1	8501271	8501272	5011
Chr1	8501272	8501273	5046
Chr1	8501273	8501274	5095
Chr1	8501274	8501275	5017
Chr1	8501275	8501276	4997
Chr1	8501276	8501277	4939
Chr1	8501277	8501278	4784
Chr1	8501278	8501279	4769
Chr1	8501279	8501280	4765
Chr1	8501280	8501281	4792
Chr1	8501281	8501282	4784
Chr1	8501282	8501283	4794
Chr1	8501283	8501284	4763
Chr1	8501284	8501285	4758
Chr1	8501285	8501286	4620
Chr1	8501286	8501287	4616
Chr1	8501287	8501288	4492
Chr1	8501288	8501289	4390
Chr1	8501289	8501290	4431
Chr1	8501290	8501291	4426
Chr1	8501291	8501292	4402
Chr1	8501292	8501293	4393
Chr1	8501293	8501294	4337
Chr1	8501294	8501295	4329
Chr1	8501295	8501296	4348
Chr1	8501296	8501297	4331
Chr1	8501297	8501298	4319
Chr1	8501298	8501299	4357
Chr1	8501299	8501300	4388
Chr1	8501300	8501301	4392
Chr1	8501301	8501302	4511
Chr1	8501302	8501303	4576
Chr1	8501303	8501304	4581
Chr1	8501304	8501305	4533
Chr1	8501305	8501306	4542
Chr1	8501306	8501307	4579
Chr1	8501307	8501308	4603
Chr1	8501308	8501309	4670
Chr1	8501309	8501310	4644
Chr1	8501310	8501311	4649
Chr1	8501311	8501312	4587
Chr1	8501312	8501313	4368
Chr1	8501313	8501314	4365
Chr1	8501314	8501315	4350
Chr1	8501315	8501316	4316
Chr1	8501316	8501317	4344
Chr1	8501317	8501318	4387
Chr1	8501318	8501319	4390
Chr1	8501319	8501320	4365
Chr1	8501320	8501321	4247
Chr1	8501321	8501322	4269
Chr1	8501322	8501323	4313
Chr1	8501323	8501324	4294
Chr1	8501324	8501325	4306
Chr1	8501325	8501326	4315
Chr1	8501326	8501327	4301
Chr1	8501327	8501328	4309
Chr1	8501328	8501329	4315
Chr1	8501329	8501330	4247
Chr1	8501330	8501331	4241
Chr1	8501331	8501332	4243
Chr1	8501332	8501333	4232
Chr1	8501333	8501334	4015
Chr1	8501334	8501335	4011
Chr1	8501335	8501336	4012
Chr1	8501336	8501337	4088
Chr1	8501337	8501338	4086
Chr1	8501338	8501339	4114
Chr1	8501339	8501340	4159
Chr1	8501340	8501341	4058
Chr1	8501341	8501342	4045
Chr1	8501342	8501343	4008
Chr1	8501343	8501344	3990
Chr1	8501344	8501345	4076
Chr1	8501345	8501346	4055
Chr1	8501346	8501347	4044
Chr1	8501347	8501348	4151
Chr1	8501348	8501349	3944
Chr1	8501349	8501350	3945
Chr1	8501350	8501351	3929
Chr1	8501351	8501352	3948
Chr1	8501352	8501353	4004
Chr1	8501353	8501354	4029
Chr1	8501354	8501355	4035
Chr1	8501355	8501356	4043
Chr1	8501356	8501357	4048
Chr1	8501357	8501358	4056
Chr1	8501358	8501359	3990
Chr1	8501359	8501360	3985
Chr1	8501360	8501361	4006
Chr1	8501361	8501362	4013
Chr1	8501362	8501363	4011
Chr1	8501363	8501364	3957
Chr1	8501364	8501365	3953
Chr1	8501365	8501366	3930
Chr1	8501366	8501367	3946
Chr1	8501367	8501368	3949
Chr1	8501368	8501369	3945
Chr1	8501369	8501370	3824
Chr1	8501370	8501371	3811
Chr1	8501371	8501372	3690
Chr1	8501372	8501373	3675
Chr1	8501373	8501374	3658
Chr1	8501374	8501375	3610
Chr1	8501375	8501376	3511
Chr1	8501376	8501377	3490
Chr1	8501377	8501378	3460
Chr1	8501378	8501379	3391
Chr1	8501379	8501380	3395
Chr1	8501380	8501381	3409
Chr1	8501381	8501382	3313
Chr1	8501382	8501383	3322
Chr1	8501383	8501384	3321
Chr1	8501384	8501385	3312
Chr1	8501385	8501386	3311
Chr1	8501386	8501387	3288
Chr1	8501387	8501388	3282
Chr1	8501388	8501389	3292
Chr1	8501389	8501390	3249
Chr1	8501390	8501391	3457
Chr1	8501391	8501392	3452
Chr1	8501392	8501394	3471
Chr1	8501394	8501395	3476
Chr1	8501395	8501396	3483
Chr1	8501396	8501397	3464
Chr1	8501397	8501398	3459
Chr1	8501398	8501399	3463
Chr1	8501399	8501400	3420
Chr1	8501400	8501401	3408
Chr1	8501401	8501402	3402
Chr1	8501402	8501403	3305
Chr1	8501403	8501404	3248
Chr1	8501404	8501405	3222
Chr1	8501405	8501406	3204
Chr1	8501406	8501407	3169
Chr1	8501407	8501408	3117
Chr1	8501408	8501409	3056
Chr1	8501409	8501410	2977
Chr1	8501410	8501411	2974
Chr1	8501411	8501412	2962
Chr1	8501412	8501413	2916
Chr1	8501413	8501414	2880
Chr1	8501414	8501415	2875
Chr1	8501415	8501417	2819
Chr1	8501417	8501418	2786
Chr1	8501418	8501419	2740
Chr1	8501419	8501420	2703
Chr1	8501420	8501421	2678
Chr1	8501421	8501422	2675
Chr1	8501422	8501423	2583
Chr1	8501423	8501424	2473
Chr1	8501424	8501425	2452
Chr1	8501425	8501426	2438
Chr1	8501426	8501427	2414
Chr1	8501427	8501428	2402
Chr1	8501428	8501429	2327
Chr1	8501429	8501430	2275
Chr1	8501430	8501431	2279
Chr1	8501431	8501432	2267
Chr1	8501432	8501433	2247
Chr1	8501433	8501434	2229
Chr1	8501434	8501435	2183
Chr1	8501435	8501436	2163
Chr1	8501436	8501437	2157
Chr1	8501437	8501438	2052
Chr1	8501438	8501439	2048
Chr1	8501439	8501440	2008
Chr1	8501440	8501441	1947
Chr1	8501441	8501442	1921
Chr1	8501442	8501443	1906
Chr1	8501443	8501444	1784
Chr1	8501444	8501445	1770
Chr1	8501445	8501446	1641
Chr1	8501446	8501447	1617
Chr1	8501447	8501448	1572
Chr1	8501448	8501449	1441
Chr1	8501449	8501450	1465
Chr1	8501450	8501451	1464
Chr1	8501451	8501452	1434
Chr1	8501452	8501453	1441
Chr1	8501453	8501454	1338
Chr1	8501454	8501455	1293
Chr1	8501455	8501456	1277
Chr1	8501456	8501457	1255
Chr1	8501457	8501458	1253
Chr1	8501458	8501459	1227
Chr1	8501459	8501460	1209
Chr1	8501460	8501461	1195
Chr1	8501461	8501462	1173
Chr1	8501462	8501463	1164
Chr1	8501463	8501464	1151
Chr1	8501464	8501465	1119
Chr1	8501465	8501466	1090
Chr1	8501466	8501467	1089
Chr1	8501467	8501468	1064
Chr1	8501468	8501469	1063
Chr1	8501469	8501470	1070
Chr1	8501470	8501471	1030
Chr1	8501471	8501472	1067
Chr1	8501472	8501473	1071
Chr1	8501473	8501474	1067
Chr1	8501474	8501475	1044
Chr1	8501475	8501476	1035
Chr1	8501476	8501477	1020
Chr1	8501477	8501478	1014
Chr1	8501478	8501479	987
Chr1	8501479	8501480	968
Chr1	8501480	8501481	928
Chr1	8501481	8501482	885
Chr1	8501482	8501483	874
Chr1	8501483	8501484	866
Chr1	8501484	8501485	851
Chr1	8501485	8501486	831
Chr1	8501486	8501487	818
Chr1	8501487	8501488	802
Chr1	8501488	8501489	793
Chr1	8501489	8501490	771
Chr1	8501490	8501491	754
Chr1	8501491	8501492	302
Chr1	8501492	8501493	283
Chr1	8501493	8501494	244
Chr1	8501494	8501495	242
Chr1	8501495	8501496	239
Chr1	8501496	8501497	224
Chr1	8501497	8501499	221
Chr1	8501499	8501500	216
Chr1	8501500	8501501	201
Chr1	8501501	8501502	147
Chr1	8501502	8501503	141
Chr1	8501503	8501504	10
Chr1	8501504	8501505	9
Chr1	8501505	8501507	5
Chr1	8501507	8501509	4
Chr1	8501509	8501510	3
Chr1	8501510	8501514	2
Chr1	8501514	8501525	1
Chr1	8501898	8501901	27
Chr1	8501901	8501902	25
Chr1	8501902	8501903	21
Chr1	8501903	8501904	14
Chr1	8501904	8501905	12
Chr1	8501905	8501906	9
Chr1	8501906	8501907	5
Chr1	8501907	8501910	4
Chr5	7729249	7729258	1
Chr5	7729258	7729259	2
Chr5	7729259	7729260	3
Chr5	7729260	7729261	4
Chr5	7729261	7729271	5
Chr5	7729271	7729279	6
Chr5	7729279	7729281	7
Chr5	7729281	7729287	8
Chr5	7729287	7729290	9
Chr5	7729290	7729293	10
Chr5	7729293	7729296	11
Chr5	7729296	7729304	12
Chr5	7729304	7729305	13
Chr5	7729305	7729310	14
Chr5	7729310	7729315	15
Chr5	7729315	7729318	16
Chr5	7729318	7729319	17
Chr5	7729319	7729320	18
Chr5	7729320	7729321	19
Chr5	7729321	7729322	21
Chr5	7729322	7729324	24
Chr5	7729324	7729330	25
Chr5	7729330	7729332	27
Chr5	7729332	7729333	29
Chr5	7729333	7729339	30
Chr5	7729339	7729341	31
Chr5	7729341	7729344	32
Chr5	7729344	7729345	33
Chr5	7729345	7729347	34
Chr5	7729347	7729348	35
Chr5	7729348	7729349	36
Chr5	7729349	7729350	38
Chr5	7729350	7729351	39
Chr5	7729351	7729352	40
Chr5	7729352	7729353	43
Chr5	7729353	7729355	44
Chr5	7729355	7729357	46
Chr5	7729357	7729358	48
Chr5	7729358	7729359	50
Chr5	7729359	7729360	49
Chr5	7729360	7729361	48
Chr5	7729361	7729362	47
Chr5	7729362	7729367	46
Chr5	7729367	7729369	48
Chr5	7729369	7729370	51
Chr5	7729370	7729371	52
Chr5	7729371	7729372	53
Chr5	7729372	7729373	52
Chr5	7729373	7729374	54
Chr5	7729374	7729376	56
Chr5	7729376	7729377	57
Chr5	7729377	7729378	58
Chr5	7729378	7729379	60
Chr5	7729379	7729380	61
Chr5	7729380	7729381	60
Chr5	7729381	7729383	61
Chr5	7729383	7729384	63
Chr5	7729384	7729385	65
Chr5	7729385	7729389	68
Chr5	7729389	7729390	70
Chr5	7729390	7729394	72
Chr5	7729394	7729395	71
Chr5	7729395	7729396	105
Chr5	7729396	7729397	116
Chr5	7729397	7729398	123
Chr5	7729398	7729399	174
Chr5	7729399	7729400	202
Chr5	7729400	7729401	227
Chr5	7729401	7729402	233
Chr5	7729402	7729403	236
Chr5	7729403	7729404	238
Chr5	7729404	7729405	242
Chr5	7729405	7729406	253
Chr5	7729406	7729407	259
Chr5	7729407	7729408	268
Chr5	7729408	7729409	295
Chr5	7729409	7729410	325
Chr5	7729410	7729411	403
Chr5	7729411	7729412	422
Chr5	7729412	7729413	442
Chr5	7729413	7729415	445
Chr5	7729415	7729416	449
Chr5	7729416	7729417	463
Chr5	7729417	7729418	471
Chr5	7729418	7729419	556
Chr5	7729419	7729420	580
Chr5	7729420	7729421	589
Chr5	7729421	7729422	676
Chr5	7729422	7729423	732
Chr5	7729423	7729424	851
Chr5	7729424	7729425	916
Chr5	7729425	7729426	991
Chr5	7729426	7729427	1033
Chr5	7729427	7729428	1056
Chr5	7729428	7729429	1065
Chr5	7729429	7729430	1084
Chr5	7729430	7729431	1090
Chr5	7729431	7729432	1089
Chr5	7729432	7729434	1099
Chr5	7729434	7729435	1142
Chr5	7729435	7729436	1155
Chr5	7729436	7729437	1156
Chr5	7729437	7729440	1160
Chr5	7729440	7729441	1169
Chr5	7729441	7729442	1188
Chr5	7729442	7729443	1195
Chr5	7729443	7729444	1201
Chr5	7729444	7729445	1209
Chr5	7729445	7729446	1212
Chr5	7729446	7729447	1214
Chr5	7729447	7729448	1228
Chr5	7729448	7729449	1229
Chr5	7729449	7729450	1236
Chr5	7729450	7729451	1245
Chr5	7729451	7729452	1259
Chr5	7729452	7729453	1351
Chr5	7729453	7729454	1365
Chr5	7729454	7729455	1379
Chr5	7729455	7729456	1387
Chr5	7729456	7729457	1393
Chr5	7729457	7729458	1414
Chr5	7729458	7729459	1444
Chr5	7729459	7729460	1479
Chr5	7729460	7729461	1480
Chr5	7729461	7729462	1487
Chr5	7729462	7729463	1492
Chr5	7729463	7729464	1504
Chr5	7729464	7729465	1502
Chr5	7729465	7729466	1516
Chr5	7729466	7729467	1548
Chr5	7729467	7729468	1571
Chr5	7729468	7729469	1583
Chr5	7729469	7729470	1584
Chr5	7729470	7729471	1586
Chr5	7729471	7729472	1589
Chr5	7729472	7729473	1639
Chr5	7729473	7729474	1649
Chr5	7729474	7729475	1664
Chr5	7729475	7729476	1676
Chr5	7729476	7729477	1677
Chr5	7729477	7729478	1680
Chr5	7729478	7729479	1684
Chr5	7729479	7729480	1694
Chr5	7729480	7729481	1701
Chr5	7729481	7729482	1708
Chr5	7729482	7729483	1740
Chr5	7729483	7729484	1746
Chr5	7729484	7729485	1769
Chr5	7729485	7729486	1793
Chr5	7729486	7729487	1797
Chr5	7729487	7729488	1863
Chr5	7729488	7729489	1868
Chr5	7729489	7729490	1879
Chr5	7729490	7729491	1890
Chr5	7729491	7729492	1896
Chr5	7729492	7729493	1900
Chr5	7729493	7729494	1918
Chr5	7729494	7729495	1945
Chr5	7729495	7729496	1955
Chr5	7729496	7729497	1940
Chr5	7729497	7729498	1951
Chr5	7729498	7729499	1946
Chr5	7729499	7729500	1897
Chr5	7729500	7729501	1873
Chr5	7729501	7729502	1859
Chr5	7729502	7729503	1863
Chr5	7729503	7729504	1876
Chr5	7729504	7729505	1890
Chr5	7729505	7729506	2012
Chr5	7729506	7729507	2034
Chr5	7729507	7729508	2050
Chr5	7729508	7729509	2066
Chr5	7729509	7729511	2188
Chr5	7729511	7729512	2225
Chr5	7729512	7729513	2215
Chr5	7729513	7729514	2221
Chr5	7729514	7729515	2227
Chr5	7729515	7729516	2241
Chr5	7729516	7729517	2334
Chr5	7729517	7729518	2339
Chr5	7729518	7729519	2348
Chr5	7729519	7729520	2340
Chr5	7729520	7729521	2324
Chr5	7729521	7729522	2316
Chr5	7729522	7729523	2237
Chr5	7729523	7729524	2202
Chr5	7729524	7729525	2271
Chr5	7729525	7729526	2218
Chr5	7729526	7729527	2182
Chr5	7729527	7729528	2203
Chr5	7729528	7729529	2198
Chr5	7729529	7729530	2189
Chr5	7729530	7729531	2195
Chr5	7729531	7729532	2238
Chr5	7729532	7729533	2261
Chr5	7729533	7729534	2280
Chr5	7729534	7729535	2312
Chr5	7729535	7729536	2277
Chr5	7729536	7729537	2270
Chr5	7729537	7729538	2275
Chr5	7729538	7729539	2310
Chr5	7729539	7729540	2331
Chr5	7729540	7729541	2373
Chr5	7729541	7729542	2402
Chr5	7729542	7729543	2421
Chr5	7729543	7729544	2459
Chr5	7729544	7729545	2508
Chr5	7729545	7729546	2589
Chr5	7729546	7729547	2604
Chr5	7729547	7729548	2638
Chr5	7729548	7729549	2650
Chr5	7729549	7729550	2665
Chr5	7729550	7729551	2711
Chr5	7729551	7729552	2726
Chr5	7729552	7729553	2718
Chr5	7729553	7729554	2649
Chr5	7729554	7729555	2656
Chr5	7729555	7729556	2696
Chr5	7729556	7729557	2704
Chr5	7729557	7729558	2754
Chr5	7729558	7729559	2764
Chr5	7729559	7729560	2743
Chr5	7729560	7729561	2735
Chr5	7729561	7729562	2754
Chr5	7729562	7729563	2752
Chr5	7729563	7729564	2778
Chr5	7729564	7729565	2776
Chr5	7729565	7729566	2784
Chr5	7729566	7729567	2776
Chr5	7729567	7729568	2758
Chr5	7729568	7729569	2756
Chr5	7729569	7729570	2745
Chr5	7729570	7729571	2754
Chr5	7729571	7729572	2774
Chr5	7729572	7729573	2809
Chr5	7729573	7729574	2769
Chr5	7729574	7729575	2775
Chr5	7729575	7729576	2790
Chr5	7729576	7729577	2783
Chr5	7729577	7729578	2796
Chr5	7729578	7729579	2814
Chr5	7729579	7729580	2806
Chr5	7729580	7729581	2833
Chr5	7729581	7729582	2838
Chr5	7729582	7729583	2860
Chr5	7729583	7729584	3078
Chr5	7729584	7729585	3093
Chr5	7729585	7729586	3116
Chr5	7729586	7729587	3094
Chr5	7729587	7729588	3153
Chr5	7729588	7729589	3106
Chr5	7729589	7729590	3114
Chr5	7729590	7729591	3110
Chr5	7729591	7729592	3124
Chr5	7729592	7729593	3121
Chr5	7729593	7729594	3142
Chr5	7729594	7729595	3251
Chr5	7729595	7729596	3317
Chr5	7729596	7729597	3333
Chr5	7729597	7729598	3321
Chr5	7729598	7729599	3319
Chr5	7729599	7729600	3321
Chr5	7729600	7729601	3325
Chr5	7729601	7729602	3350
Chr5	7729602	7729603	3408
Chr5	7729603	7729604	3410
Chr5	7729604	7729605	3393
Chr5	7729605	7729606	3397
Chr5	7729606	7729607	3293
Chr5	7729607	7729608	3300
Chr5	7729608	7729609	3294
Chr5	7729609	7729610	3339
Chr5	7729610	7729611	3232
Chr5	7729611	7729612	3210
Chr5	7729612	7729613	3137
Chr5	7729613	7729614	3126
Chr5	7729614	7729615	3107
Chr5	7729615	7729616	120
Chr5	7729616	7729617	104
Chr5	7729617	7729618	12
Chr5	7729618	7729625	10
Chr5	7729625	7729626	11
Chr5	7729626	7729629	12
Chr5	7729629	7729630	13
Chr5	7729630	7729637	15
Chr5	7729637	7729644	17
Chr5	7729644	7729648	16
Chr5	7729648	7729652	17
Chr5	7729652	7729660	16
Chr5	7729660	7729677	18
Chr5	7729677	7729679	19
Chr5	7729679	7729681	22
Chr5	7729681	7729684	23
Chr5	7729684	7729687	22
Chr5	7729687	7729693	21
Chr5	7729693	7729694	22
Chr5	7729694	7729695	23
Chr5	7729695	7729696	22
Chr5	7729696	7729700	23
Chr5	7729700	7729701	24
Chr5	7729701	7729702	26
Chr5	7729702	7729704	25
Chr5	7729704	7729705	32
Chr5	7729705	7729706	90
Chr5	7729706	7729707	119
Chr5	7729707	7729708	3121
Chr5	7729708	7729709	3157
Chr5	7729709	7729710	3187
Chr5	7729710	7729711	3172
Chr5	7729711	7729712	3194
Chr5	7729712	7729713	3134
Chr5	7729713	7729714	3128
Chr5	7729714	7729715	3139
Chr5	7729715	7729716	3144
Chr5	7729716	7729717	3159
Chr5	7729717	7729718	3064
Chr5	7729718	7729719	3060
Chr5	7729719	7729720	3042
Chr5	7729720	7729721	2995
Chr5	7729721	7729722	3004
Chr5	7729722	7729723	3055
Chr5	7729723	7729724	3050
Chr5	7729724	7729725	3088
Chr5	7729725	7729726	3115
Chr5	7729726	7729727	3137
Chr5	7729727	7729728	3198
Chr5	7729728	7729729	3219
Chr5	7729729	7729730	3220
Chr5	7729730	7729731	3224
Chr5	7729731	7729732	3201
Chr5	7729732	7729733	3194
Chr5	7729733	7729734	3175
Chr5	7729734	7729735	3154
Chr5	7729735	7729736	3122
Chr5	7729736	7729737	3081
Chr5	7729737	7729738	3030
Chr5	7729738	7729739	2933
Chr5	7729739	7729740	2930
Chr5	7729740	7729741	2918
Chr5	7729741	7729742	2904
Chr5	7729742	7729743	2932
Chr5	7729743	7729744	2891
Chr5	7729744	7729745	2879
Chr5	7729745	7729746	2873
Chr5	7729746	7729747	2862
Chr5	7729747	7729748	2846
Chr5	7729748	7729749	2793
Chr5	7729749	7729750	2789
Chr5	7729750	7729751	2739
Chr5	7729751	7729752	2714
Chr5	7729752	7729753	2707
Chr5	7729753	7729754	2665
Chr5	7729754	7729755	2653
Chr5	7729755	7729756	2651
Chr5	7729756	7729757	2636
Chr5	7729757	7729758	2640
Chr5	7729758	7729759	2642
Chr5	7729759	7729760	2708
Chr5	7729760	7729761	2692
Chr5	7729761	7729762	2819
Chr5	7729762	7729763	2853
Chr5	7729763	7729764	2965
Chr5	7729764	7729765	2980
Chr5	7729765	7729766	2975
Chr5	7729766	7729767	3002
Chr5	7729767	7729768	3072
Chr5	7729768	7729769	3052
Chr5	7729769	7729770	3083
Chr5	7729770	7729771	3075
Chr5	7729771	7729772	3068
Chr5	7729772	7729773	3069
Chr5	7729773	7729774	3039
Chr5	7729774	7729775	3038
Chr5	7729775	7729776	3009
Chr5	7729776	7729777	2790
Chr5	7729777	7729778	2812
Chr5	7729778	7729779	2840
Chr5	7729779	7729780	2866
Chr5	7729780	7729781	2789
Chr5	7729781	7729782	2778
Chr5	7729782	7729783	2760
Chr5	7729783	7729784	2746
Chr5	7729784	7729785	23
Chr5	7729785	7729786	18
Chr5	7729786	7729789	2
Chr5	7729789	7729830	1
Chr5	7729858	7729862	1
Chr5	7729862	7729863	6
Chr5	7729863	7729864	29
Chr5	7729864	7729865	2852
Chr5	7729865	7729866	2868
Chr5	7729866	7729867	2875
Chr5	7729867	7729868	2767
Chr5	7729868	7729869	2707
Chr5	7729869	7729870	2693
Chr5	7729870	7729871	2708
Chr5	7729871	7729873	2684
Chr5	7729873	7729874	2682
Chr5	7729874	7729875	2657
Chr5	7729875	7729876	2600
Chr5	7729876	7729877	2628
Chr5	7729877	7729879	2796
Chr5	7729879	7729880	2814
Chr5	7729880	7729881	2787
Chr5	7729881	7729882	2791
Chr5	7729882	7729883	2734
Chr5	7729883	7729884	2711
Chr5	7729884	7729885	2728
Chr5	7729885	7729886	2719
Chr5	7729886	7729887	2687
Chr5	7729887	7729888	2721
Chr5	7729888	7729889	2703
Chr5	7729889	7729890	2730
Chr5	7729890	7729891	2703
Chr5	7729891	7729892	2704
Chr5	7729892	7729893	2661
Chr5	7729893	7729894	2662
Chr5	7729894	7729895	2685
Chr5	7729895	7729896	2660
Chr5	7729896	7729897	2650
Chr5	7729897	7729898	2612
Chr5	7729898	7729899	2530
Chr5	7729899	7729900	2528
Chr5	7729900	7729901	2527
Chr5	7729901	7729902	2525
Chr5	7729902	7729903	2513
Chr5	7729903	7729904	2472
Chr5	7729904	7729905	2466
Chr5	7729905	7729906	2412
Chr5	7729906	7729907	2369
Chr5	7729907	7729908	2340
Chr5	7729908	7729909	2278
Chr5	7729909	7729910	2256
Chr5	7729910	7729911	2281
Chr5	7729911	7729912	2273
Chr5	7729912	7729914	2261
Chr5	7729914	7729915	2268
Chr5	7729915	7729916	2301
Chr5	7729916	7729917	2333
Chr5	7729917	7729918	2345
Chr5	7729918	7729919	2340
Chr5	7729919	7729920	2335
Chr5	7729920	7729921	2338
Chr5	7729921	7729922	2326
Chr5	7729922	7729923	2317
Chr5	7729923	7729924	2270
Chr5	7729924	7729925	2262
Chr5	7729925	7729926	2244
Chr5	7729926	7729927	2252
Chr5	7729927	7729928	2264
Chr5	7729928	7729929	2266
Chr5	7729929	7729930	2270
Chr5	7729930	7729931	2251
Chr5	7729931	7729932	2243
Chr5	7729932	7729933	2235
Chr5	7729933	7729934	2225
Chr5	7729934	7729935	2273
Chr5	7729935	7729936	2267
Chr5	7729936	7729937	2269
Chr5	7729937	7729938	2278
Chr5	7729938	7729940	2306
Chr5	7729940	7729941	2247
Chr5	7729941	7729942	2263
Chr5	7729942	7729943	2127
Chr5	7729943	7729944	2088
Chr5	7729944	7729945	1982
Chr5	7729945	7729946	2043
Chr5	7729946	7729947	2011
Chr5	7729947	7729948	1986
Chr5	7729948	7729949	1938
Chr5	7729949	7729950	1928
Chr5	7729950	7729951	1909
Chr5	7729951	7729952	1939
Chr5	7729952	7729953	1951
Chr5	7729953	7729954	1960
Chr5	7729954	7729955	1977
Chr5	7729955	7729956	1980
Chr5	7729956	7729957	1991
Chr5	7729957	7729958	2017
Chr5	7729958	7729959	2040
Chr5	7729959	7729960	1971
Chr5	7729960	7729961	1942
Chr5	7729961	7729962	1967
Chr5	7729962	7729963	1964
Chr5	7729963	7729964	1967
Chr5	7729964	7729965	1960
Chr5	7729965	7729966	1853
Chr5	7729966	7729967	1859
Chr5	7729967	7729968	1860
Chr5	7729968	7729969	1858
Chr5	7729969	7729970	1843
Chr5	7729970	7729971	1833
Chr5	7729971	7729972	1817
Chr5	7729972	7729974	1821
Chr5	7729974	7729975	1822
Chr5	7729975	7729976	1819
Chr5	7729976	7729977	1825
Chr5	7729977	7729978	1797
Chr5	7729978	7729979	1644
Chr5	7729979	7729980	1625
Chr5	7729980	7729981	1617
Chr5	7729981	7729982	1608
Chr5	7729982	7729983	1601
Chr5	7729983	7729984	1630
Chr5	7729984	7729985	1641
Chr5	7729985	7729986	1626
Chr5	7729986	7729987	1612
Chr5	7729987	7729988	1591
Chr5	7729988	7729989	1527
Chr5	7729989	7729990	1559
Chr5	7729990	7729991	1541
Chr5	7729991	7729992	1600
Chr5	7729992	7729993	1595
Chr5	7729993	7729994	1613
Chr5	7729994	7729996	1666
Chr5	7729996	7729997	1693
Chr5	7729997	7729998	1716
Chr5	7729998	7729999	1712
Chr5	7729999	7730000	1721
Chr5	7730000	7730001	1734
Chr5	7730001	7730002	1714
Chr5	7730002	7730003	1702
Chr5	7730003	7730004	1686
Chr5	7730004	7730005	1693
Chr5	7730005	7730006	1690
Chr5	7730006	7730007	1662
Chr5	7730007	7730008	1664
Chr5	7730008	7730009	1643
Chr5	7730009	7730010	1619
Chr5	7730010	7730012	1682
Chr5	7730012	7730013	1693
Chr5	7730013	7730014	1708
Chr5	7730014	7730015	1718
Chr5	7730015	7730016	1702
Chr5	7730016	7730017	1667
Chr5	7730017	7730018	1710
Chr5	7730018	7730019	1703
Chr5	7730019	7730020	1710
Chr5	7730020	7730021	1718
Chr5	7730021	7730022	1710
Chr5	7730022	7730023	1704
Chr5	7730023	7730024	1720
Chr5	7730024	7730025	1717
Chr5	7730025	7730026	1730
Chr5	7730026	7730027	1775
Chr5	7730027	7730028	1770
Chr5	7730028	7730029	1749
Chr5	7730029	7730030	1739
Chr5	7730030	7730031	1729
Chr5	7730031	7730032	1734
Chr5	7730032	7730033	1730
Chr5	7730033	7730034	1728
Chr5	7730034	7730035	1723
Chr5	7730035	7730036	1677
Chr5	7730036	7730037	1686
Chr5	7730037	7730038	1679
Chr5	7730038	7730039	1661
Chr5	7730039	7730040	1611
Chr5	7730040	7730041	1598
Chr5	7730041	7730042	1592
Chr5	7730042	7730043	1589
Chr5	7730043	7730044	1587
Chr5	7730044	7730046	1590
Chr5	7730046	7730047	1503
Chr5	7730047	7730048	1523
Chr5	7730048	7730049	1525
Chr5	7730049	7730050	1518
Chr5	7730050	7730051	1660
Chr5	7730051	7730052	1664
Chr5	7730052	7730053	1643
Chr5	7730053	7730054	1634
Chr5	7730054	7730055	1684
Chr5	7730055	7730056	1697
Chr5	7730056	7730057	1696
Chr5	7730057	7730058	1706
Chr5	7730058	7730059	1679
Chr5	7730059	7730060	1655
Chr5	7730060	7730061	1700
Chr5	7730061	7730062	1769
Chr5	7730062	7730063	1745
Chr5	7730063	7730064	1761
Chr5	7730064	7730065	1769
Chr5	7730065	7730066	1772
Chr5	7730066	7730067	1787
Chr5	7730067	7730068	1785
Chr5	7730068	7730069	1824
Chr5	7730069	7730070	1828
Chr5	7730070	7730073	1825
Chr5	7730073	7730074	1828
Chr5	7730074	7730075	1837
Chr5	7730075	7730076	1832
Chr5	7730076	7730077	1835
Chr5	7730077	7730078	1822
Chr5	7730078	7730079	1830
Chr5	7730079	7730080	1823
Chr5	7730080	7730081	1820
Chr5	7730081	7730082	1814
Chr5	7730082	7730083	1817
Chr5	7730083	7730084	1815
Chr5	7730084	7730085	1776
Chr5	7730085	7730086	1769
Chr5	7730086	7730087	1780
Chr5	7730087	7730088	1782
Chr5	7730088	7730089	1789
Chr5	7730089	7730090	1794
Chr5	7730090	7730091	1806
Chr5	7730091	7730092	1819
Chr5	7730092	7730093	1775
Chr5	7730093	7730094	1795
Chr5	7730094	7730095	1910
Chr5	7730095	7730096	1867
Chr5	7730096	7730097	1887
Chr5	7730097	7730098	1873
Chr5	7730098	7730099	1864
Chr5	7730099	7730100	1882
Chr5	7730100	7730101	1867
Chr5	7730101	7730102	1856
Chr5	7730102	7730103	1859
Chr5	7730103	7730104	1922
Chr5	7730104	7730105	1926
Chr5	7730105	7730106	1921
Chr5	7730106	7730107	1938
Chr5	7730107	7730109	1939
Chr5	7730109	7730110	1983
Chr5	7730110	7730111	1980
Chr5	7730111	7730112	1921
Chr5	7730112	7730113	1903
Chr5	7730113	7730114	1893
Chr5	7730114	7730115	1877
Chr5	7730115	7730116	1860
Chr5	7730116	7730117	1854
Chr5	7730117	7730118	1881
Chr5	7730118	7730119	1800
Chr5	7730119	7730120	1792
Chr5	7730120	7730121	1786
Chr5	7730121	7730122	1785
Chr5	7730122	7730123	1820
Chr5	7730123	7730124	1840
Chr5	7730124	7730125	1837
Chr5	7730125	7730126	1842
Chr5	7730126	7730127	1838
Chr5	7730127	7730128	1799
Chr5	7730128	7730129	1815
Chr5	7730129	7730130	1809
Chr5	7730130	7730131	1807
Chr5	7730131	7730132	1829
Chr5	7730132	7730133	1823
Chr5	7730133	7730134	1834
Chr5	7730134	7730135	1838
Chr5	7730135	7730136	1839
Chr5	7730136	7730137	1861
Chr5	7730137	7730138	1873
Chr5	7730138	7730139	1912
Chr5	7730139	7730140	1945
Chr5	7730140	7730141	1975
Chr5	7730141	7730142	1984
Chr5	7730142	7730143	1985
Chr5	7730143	7730144	1973
Chr5	7730144	7730145	1976
Chr5	7730145	7730146	1973
Chr5	7730146	7730147	1972
Chr5	7730147	7730148	1943
Chr5	7730148	7730149	1926
Chr5	7730149	7730150	1921
Chr5	7730150	7730151	1913
Chr5	7730151	7730152	1771
Chr5	7730152	7730153	1751
Chr5	7730153	7730154	1741
Chr5	7730154	7730155	1711
Chr5	7730155	7730156	1652
Chr5	7730156	7730157	1617
Chr5	7730157	7730158	1683
Chr5	7730158	7730159	1784
Chr5	7730159	7730160	2043
Chr5	7730160	7730161	2028
Chr5	7730161	7730162	1993
Chr5	7730162	7730163	1965
Chr5	7730163	7730164	1977
Chr5	7730164	7730165	1964
Chr5	7730165	7730166	2006
Chr5	7730166	7730167	2029
Chr5	7730167	7730168	2010
Chr5	7730168	7730169	1997
Chr5	7730169	7730170	1982
Chr5	7730170	7730171	2074
Chr5	7730171	7730172	2075
Chr5	7730172	7730173	2126
Chr5	7730173	7730174	2133
Chr5	7730174	7730175	2124
Chr5	7730175	7730176	2116
Chr5	7730176	7730177	2117
Chr5	7730177	7730178	2118
Chr5	7730178	7730179	2107
Chr5	7730179	7730181	2105
Chr5	7730181	7730182	2103
Chr5	7730182	7730183	2116
Chr5	7730183	7730184	2143
Chr5	7730184	7730185	2166
Chr5	7730185	7730186	2184
Chr5	7730186	7730187	2246
Chr5	7730187	7730188	2252
Chr5	7730188	7730189	2244
Chr5	7730189	7730190	2239
Chr5	7730190	7730191	2273
Chr5	7730191	7730192	2276
Chr5	7730192	7730193	2286
Chr5	7730193	7730194	2341
Chr5	7730194	7730195	2392
Chr5	7730195	7730196	2303
Chr5	7730196	7730197	2329
Chr5	7730197	7730198	2287
Chr5	7730198	7730199	2365
Chr5	7730199	7730200	2448
Chr5	7730200	7730201	2431
Chr5	7730201	7730202	2436
Chr5	7730202	7730203	2445
Chr5	7730203	7730204	2480
Chr5	7730204	7730205	2445
Chr5	7730205	7730206	2484
Chr5	7730206	7730207	2611
Chr5	7730207	7730208	2588
Chr5	7730208	7730209	2600
Chr5	7730209	7730210	2648
Chr5	7730210	7730211	2630
Chr5	7730211	7730212	2780
Chr5	7730212	7730213	2880
Chr5	7730213	7730214	2951
Chr5	7730214	7730215	2994
Chr5	7730215	7730216	3000
Chr5	7730216	7730217	3008
Chr5	7730217	7730218	3036
Chr5	7730218	7730219	3001
Chr5	7730219	7730220	3017
Chr5	7730220	7730221	3052
Chr5	7730221	7730222	3066
Chr5	7730222	7730223	3094
Chr5	7730223	7730224	3051
Chr5	7730224	7730225	3073
Chr5	7730225	7730226	3101
Chr5	7730226	7730227	3126
Chr5	7730227	7730228	3174
Chr5	7730228	7730229	3186
Chr5	7730229	7730230	3190
Chr5	7730230	7730231	3197
Chr5	7730231	7730232	3198
Chr5	7730232	7730233	3197
Chr5	7730233	7730234	3220
Chr5	7730234	7730235	3239
Chr5	7730235	7730236	3270
Chr5	7730236	7730237	3360
Chr5	7730237	7730238	3470
Chr5	7730238	7730239	3455
Chr5	7730239	7730240	3420
Chr5	7730240	7730241	3403
Chr5	7730241	7730242	3382
Chr5	7730242	7730243	3374
Chr5	7730243	7730244	3422
Chr5	7730244	7730245	3432
Chr5	7730245	7730246	3427
Chr5	7730246	7730247	3419
Chr5	7730247	7730248	36
Chr5	7730248	7730249	9
Chr5	7730249	7730259	1
Chr5	7730259	7730268	2
Chr5	7730268	7730269	1
Chr5	7730269	7730309	2
Chr5	7730309	7730323	1
Chr5	7730323	7730325	2
Chr5	7730325	7730360	3
Chr5	7730360	7730392	2
Chr5	7730392	7730424	3
Chr5	7730424	7730426	2
Chr5	7730426	7730493	1
Chr5	7730557	7730558	10
Chr5	7730558	7730559	23
Chr5	7730559	7730560	3455
Chr5	7730560	7730561	3527
Chr5	7730561	7730562	3536
Chr5	7730562	7730563	3585
Chr5	7730563	7730564	3590
Chr5	7730564	7730565	3598
Chr5	7730565	7730566	3607
Chr5	7730566	7730567	3654
Chr5	7730567	7730568	3700
Chr5	7730568	7730569	3706
Chr5	7730569	7730570	3702
Chr5	7730570	7730571	3633
Chr5	7730571	7730572	3531
Chr5	7730572	7730573	3314
Chr5	7730573	7730574	3313
Chr5	7730574	7730575	3307
Chr5	7730575	7730577	3274
Chr5	7730577	7730578	3317
Chr5	7730578	7730579	3272
Chr5	7730579	7730580	3372
Chr5	7730580	7730581	3404
Chr5	7730581	7730582	3419
Chr5	7730582	7730583	3407
Chr5	7730583	7730584	3352
Chr5	7730584	7730585	3482
Chr5	7730585	7730586	3455
Chr5	7730586	7730587	3514
Chr5	7730587	7730588	3661
Chr5	7730588	7730589	3721
Chr5	7730589	7730590	3857
Chr5	7730590	7730591	3888
Chr5	7730591	7730592	3956
Chr5	7730592	7730593	3957
Chr5	7730593	7730594	3966
Chr5	7730594	7730595	3969
Chr5	7730595	7730596	3954
Chr5	7730596	7730597	3916
Chr5	7730597	7730598	3881
Chr5	7730598	7730599	3860
Chr5	7730599	7730600	3797
Chr5	7730600	7730601	3777
Chr5	7730601	7730602	3774
Chr5	7730602	7730603	3778
Chr5	7730603	7730604	3743
Chr5	7730604	7730605	3700
Chr5	7730605	7730606	3658
Chr5	7730606	7730607	3597
Chr5	7730607	7730608	3530
Chr5	7730608	7730609	3507
Chr5	7730609	7730611	3502
Chr5	7730611	7730612	3413
Chr5	7730612	7730613	3333
Chr5	7730613	7730614	3327
Chr5	7730614	7730615	3324
Chr5	7730615	7730616	3307
Chr5	7730616	7730617	3264
Chr5	7730617	7730618	3225
Chr5	7730618	7730619	3181
Chr5	7730619	7730620	3117
Chr5	7730620	7730621	3121
Chr5	7730621	7730622	3101
Chr5	7730622	7730623	3119
Chr5	7730623	7730624	3083
Chr5	7730624	7730625	2960
Chr5	7730625	7730626	2897
Chr5	7730626	7730627	2857
Chr5	7730627	7730628	2811
Chr5	7730628	7730629	2816
Chr5	7730629	7730630	2831
Chr5	7730630	7730631	2825
Chr5	7730631	7730632	2824
Chr5	7730632	7730633	2836
Chr5	7730633	7730634	2843
Chr5	7730634	7730635	2856
Chr5	7730635	7730636	2828
Chr5	7730636	7730637	2846
Chr5	7730637	7730638	2893
Chr5	7730638	7730639	2865
Chr5	7730639	7730640	2899
Chr5	7730640	7730641	2848
Chr5	7730641	7730642	2842
Chr5	7730642	7730643	2812
Chr5	7730643	7730644	2805
Chr5	7730644	7730645	2827
Chr5	7730645	7730646	2821
Chr5	7730646	7730647	2797
Chr5	7730647	7730648	2817
Chr5	7730648	7730649	2779
Chr5	7730649	7730650	2763
Chr5	7730650	7730651	2648
Chr5	7730651	7730652	2654
Chr5	7730652	7730653	2666
Chr5	7730653	7730654	2675
Chr5	7730654	7730655	2694
Chr5	7730655	7730656	2701
Chr5	7730656	7730657	2688
Chr5	7730657	7730658	2759
Chr5	7730658	7730659	2749
Chr5	7730659	7730660	2738
Chr5	7730660	7730661	87
Chr5	7730661	7730662	10
Chr5	7730662	7730663	2
Chr5	7730801	7730842	1
Chr5	7730842	7730855	2
Chr5	7730855	7730862	3
Chr5	7730862	7730863	4
Chr5	7730863	7730864	16
Chr5	7730864	7730865	171
Chr5	7730865	7730866	2845
Chr5	7730866	7730867	2850
Chr5	7730867	7730868	2869
Chr5	7730868	7730869	2848
Chr5	7730869	7730870	2845
Chr5	7730870	7730871	2838
Chr5	7730871	7730872	2828
Chr5	7730872	7730873	2777
Chr5	7730873	7730874	2743
Chr5	7730874	7730875	2746
Chr5	7730875	7730876	2749
Chr5	7730876	7730877	2753
Chr5	7730877	7730878	2739
Chr5	7730878	7730879	2718
Chr5	7730879	7730880	2710
Chr5	7730880	7730881	2712
Chr5	7730881	7730882	2728
Chr5	7730882	7730883	2726
Chr5	7730883	7730884	2681
Chr5	7730884	7730885	2673
Chr5	7730885	7730886	2560
Chr5	7730886	7730887	2529
Chr5	7730887	7730888	2515
Chr5	7730888	7730889	2498
Chr5	7730889	7730890	2454
Chr5	7730890	7730891	2324
Chr5	7730891	7730892	2301
Chr5	7730892	7730893	2230
Chr5	7730893	7730894	2087
Chr5	7730894	7730895	2030
Chr5	7730895	7730896	1896
Chr5	7730896	7730897	1869
Chr5	7730897	7730898	1805
Chr5	7730898	7730899	1798
Chr5	7730899	7730902	1788
Chr5	7730902	7730903	1790
Chr5	7730903	7730904	1788
Chr5	7730904	7730905	1790
Chr5	7730905	7730906	1797
Chr5	7730906	7730907	1820
Chr5	7730907	7730908	1817
Chr5	7730908	7730910	1818
Chr5	7730910	7730911	1827
Chr5	7730911	7730912	1820
Chr5	7730912	7730913	1822
Chr5	7730913	7730914	1825
Chr5	7730914	7730915	1824
Chr5	7730915	7730916	1796
Chr5	7730916	7730917	1795
Chr5	7730917	7730918	1789
Chr5	7730918	7730919	1777
Chr5	7730919	7730920	1782
Chr5	7730920	7730921	1776
Chr5	7730921	7730922	1781
Chr5	7730922	7730923	1783
Chr5	7730923	7730924	1779
Chr5	7730924	7730925	1784
Chr5	7730925	7730926	1720
Chr5	7730926	7730927	1704
Chr5	7730927	7730928	1701
Chr5	7730928	7730929	1633
Chr5	7730929	7730930	1627
Chr5	7730930	7730931	1608
Chr5	7730931	7730932	1577
Chr5	7730932	7730933	1549
Chr5	7730933	7730934	1537
Chr5	7730934	7730935	1517
Chr5	7730935	7730936	1475
Chr5	7730936	7730937	1449
Chr5	7730937	7730938	1438
Chr5	7730938	7730939	1412
Chr5	7730939	7730940	1364
Chr5	7730940	7730941	1325
Chr5	7730941	7730942	1315
Chr5	7730942	7730943	1287
Chr5	7730943	7730944	1187
Chr5	7730944	7730945	1172
Chr5	7730945	7730946	1106
Chr5	7730946	7730947	1064
Chr5	7730947	7730948	1055
Chr5	7730948	7730949	1054
Chr5	7730949	7730950	1055
Chr5	7730950	7730951	1030
Chr5	7730951	7730952	1012
Chr5	7730952	7730953	1008
Chr5	7730953	7730954	953
Chr5	7730954	7730955	950
Chr5	7730955	7730956	862
Chr5	7730956	7730957	809
Chr5	7730957	7730958	792
Chr5	7730958	7730959	764
Chr5	7730959	7730960	725
Chr5	7730960	7730961	698
Chr5	7730961	7730962	683
Chr5	7730962	7730963	611
Chr5	7730963	7730964	494
Chr5	7730964	7730965	480
Chr5	7730965	7730966	254
Chr5	7730966	7730967	160
Chr5	7730967	7730968	156
Chr5	7730968	7730969	143
Chr5	7730969	7730970	139
Chr5	7730970	7730971	131
Chr5	7730971	7730972	129
Chr5	7730972	7730973	126
Chr5	7730973	7730974	122
Chr5	7730974	7730975	115
Chr5	7730975	7730977	99
Chr5	7730977	7730979	91
Chr5	7730979	7730980	88
Chr5	7730980	7730981	72
Chr5	7730981	7730982	68
Chr5	7730982	7730983	42
Chr5	7730983	7730986	40
Chr5	7730986	7730987	31
Chr5	7730987	7730988	29
Chr5	7730988	7730989	26
Chr5	7730989	7730990	25
Chr5	7730990	7730991	24
Chr5	7730991	7730997	18
Chr5	7730997	7731000	17
Chr5	7731000	7731002	16
Chr5	7731002	7731005	14
Chr5	7731005	7731006	13
Chr5	7731006	7731007	12
Chr5	7731007	7731009	7
Chr5	7731009	7731011	5
Chr5	7731011	7731014	4
Chr5	7731014	7731018	3
Chr5	7731018	7731025	2
Chr5	7731280	7731324	1
Chr5	5209925	5209940	1
Chr5	5209940	5209942	2
Chr5	5209942	5209943	25
Chr5	5209943	5209944	40
Chr5	5209944	5209945	97
Chr5	5209945	5209946	135
Chr5	5209946	5209947	178
Chr5	5209947	5209948	201
Chr5	5209948	5209949	419
Chr5	5209949	5209950	431
Chr5	5209950	5209951	447
Chr5	5209951	5209952	450
Chr5	5209952	5209953	490
Chr5	5209953	5209954	502
Chr5	5209954	5209955	557
Chr5	5209955	5209956	698
Chr5	5209956	5209957	728
Chr5	5209957	5209958	734
Chr5	5209958	5209959	780
Chr5	5209959	5209960	812
Chr5	5209960	5209961	814
Chr5	5209961	5209962	875
Chr5	5209962	5209963	887
Chr5	5209963	5209964	911
Chr5	5209964	5209965	924
Chr5	5209965	5209966	931
Chr5	5209966	5209967	948
Chr5	5209967	5209968	951
Chr5	5209968	5209969	956
Chr5	5209969	5209970	977
Chr5	5209970	5209971	983
Chr5	5209971	5209972	991
Chr5	5209972	5209973	994
Chr5	5209973	5209974	999
Chr5	5209974	5209975	1016
Chr5	5209975	5209976	1022
Chr5	5209976	5209977	1045
Chr5	5209977	5209978	1076
Chr5	5209978	5209979	1093
Chr5	5209979	5209980	1097
Chr5	5209980	5209981	1110
Chr5	5209981	5209982	1124
Chr5	5209982	5209983	1125
Chr5	5209983	5209984	1143
Chr5	5209984	5209985	1163
Chr5	5209985	5209986	1196
Chr5	5209986	5209987	1252
Chr5	5209987	5209988	1280
Chr5	5209988	5209989	1292
Chr5	5209989	5209990	1294
Chr5	5209990	5209992	1300
Chr5	5209992	5209993	1298
Chr5	5209993	5209995	1313
Chr5	5209995	5209996	1381
Chr5	5209996	5209997	1385
Chr5	5209997	5209998	1397
Chr5	5209998	5209999	1404
Chr5	5209999	5210000	1417
Chr5	5210000	5210001	1425
Chr5	5210001	5210002	1433
Chr5	5210002	5210003	1467
Chr5	5210003	5210004	1512
Chr5	5210004	5210005	1525
Chr5	5210005	5210006	1717
Chr5	5210006	5210007	1743
Chr5	5210007	5210008	1770
Chr5	5210008	5210009	1798
Chr5	5210009	5210010	1805
Chr5	5210010	5210011	1837
Chr5	5210011	5210012	1853
Chr5	5210012	5210013	1884
Chr5	5210013	5210014	1893
Chr5	5210014	5210015	1902
Chr5	5210015	5210016	1924
Chr5	5210016	5210017	1934
Chr5	5210017	5210018	1949
Chr5	5210018	5210019	1963
Chr5	5210019	5210020	1995
Chr5	5210020	5210021	2006
Chr5	5210021	5210022	2064
Chr5	5210022	5210023	2074
Chr5	5210023	5210024	2084
Chr5	5210024	5210025	2106
Chr5	5210025	5210026	2126
Chr5	5210026	5210027	2125
Chr5	5210027	5210028	2165
Chr5	5210028	5210029	2174
Chr5	5210029	5210030	2191
Chr5	5210030	5210031	2197
Chr5	5210031	5210032	2259
Chr5	5210032	5210033	2375
Chr5	5210033	5210034	2385
Chr5	5210034	5210035	2405
Chr5	5210035	5210036	2440
Chr5	5210036	5210037	2461
Chr5	5210037	5210038	2487
Chr5	5210038	5210039	2521
Chr5	5210039	5210040	2525
Chr5	5210040	5210041	2528
Chr5	5210041	5210042	2534
Chr5	5210042	5210043	2558
Chr5	5210043	5210044	2548
Chr5	5210044	5210045	2568
Chr5	5210045	5210046	2520
Chr5	5210046	5210047	2485
Chr5	5210047	5210048	2445
Chr5	5210048	5210049	226
Chr5	5210049	5210050	21
Chr5	5210050	5210051	9
Chr5	5210051	5210055	2
Chr5	5210055	5210076	1
Chr5	5210076	5210080	3
Chr5	5210117	5210120	5
Chr5	5210120	5210127	6
Chr5	5210127	5210140	7
Chr5	5210140	5210142	8
Chr5	5210142	5210145	9
Chr5	5210145	5210175	8
Chr5	5210175	5210176	9
Chr5	5210176	5210177	8
Chr5	5210177	5210181	6
Chr5	5210181	5210201	5
Chr5	5210201	5210203	6
Chr5	5210203	5210217	7
Chr5	5210217	5210219	6
Chr5	5210219	5210220	7
Chr5	5210220	5210221	53
Chr5	5210221	5210222	83
Chr5	5210222	5210223	2319
Chr5	5210223	5210224	2353
Chr5	5210224	5210225	2409
Chr5	5210225	5210226	2417
Chr5	5210226	5210227	2420
Chr5	5210227	5210228	2413
Chr5	5210228	5210229	2410
Chr5	5210229	5210230	2391
Chr5	5210230	5210231	2334
Chr5	5210231	5210232	2312
Chr5	5210232	5210233	2311
Chr5	5210233	5210234	2272
Chr5	5210234	5210235	2251
Chr5	5210235	5210236	2250
Chr5	5210236	5210237	2202
Chr5	5210237	5210238	2200
Chr5	5210238	5210239	2299
Chr5	5210239	5210240	2300
Chr5	5210240	5210241	2310
Chr5	5210241	5210242	2340
Chr5	5210242	5210243	2390
Chr5	5210243	5210244	2401
Chr5	5210244	5210245	2402
Chr5	5210245	5210246	2420
Chr5	5210246	5210247	2413
Chr5	5210247	5210248	2453
Chr5	5210248	5210249	2458
Chr5	5210249	5210250	2469
Chr5	5210250	5210251	2466
Chr5	5210251	5210252	2506
Chr5	5210252	5210253	2540
Chr5	5210253	5210254	2544
Chr5	5210254	5210255	2578
Chr5	5210255	5210256	2562
Chr5	5210256	5210257	2541
Chr5	5210257	5210258	2536
Chr5	5210258	5210259	2520
Chr5	5210259	5210260	2519
Chr5	5210260	5210261	2494
Chr5	5210261	5210262	2443
Chr5	5210262	5210263	2439
Chr5	5210263	5210264	2434
Chr5	5210264	5210265	2437
Chr5	5210265	5210266	2439
Chr5	5210266	5210267	2451
Chr5	5210267	5210268	2467
Chr5	5210268	5210269	2451
Chr5	5210269	5210270	2458
Chr5	5210270	5210271	2406
Chr5	5210271	5210272	2405
Chr5	5210272	5210273	2445
Chr5	5210273	5210274	2467
Chr5	5210274	5210275	2492
Chr5	5210275	5210276	2482
Chr5	5210276	5210277	2483
Chr5	5210277	5210278	2472
Chr5	5210278	5210279	2442
Chr5	5210279	5210280	2438
Chr5	5210280	5210281	2263
Chr5	5210281	5210282	2251
Chr5	5210282	5210283	2235
Chr5	5210283	5210284	2230
Chr5	5210284	5210285	2302
Chr5	5210285	5210286	2322
Chr5	5210286	5210287	2311
Chr5	5210287	5210288	2297
Chr5	5210288	5210289	2298
Chr5	5210289	5210290	2283
Chr5	5210290	5210291	2263
Chr5	5210291	5210292	42
Chr5	5210292	5210293	26
Chr5	5210293	5210294	8
Chr5	5210294	5210302	7
Chr5	5210302	5210303	8
Chr5	5210303	5210304	9
Chr5	5210304	5210305	8
Chr5	5210305	5210307	9
Chr5	5210307	5210331	11
Chr5	5210331	5210344	13
Chr5	5210344	5210345	12
Chr5	5210345	5210347	13
Chr5	5210347	5210350	14
Chr5	5210350	5210359	13
Chr5	5210359	5210369	15
Chr5	5210369	5210373	14
Chr5	5210373	5210374	15
Chr5	5210374	5210375	14
Chr5	5210375	5210380	15
Chr5	5210380	5210392	17
Chr5	5210392	5210394	18
Chr5	5210394	5210396	16
Chr5	5210396	5210397	19
Chr5	5210397	5210398	21
Chr5	5210398	5210399	2232
Chr5	5210399	5210400	2236
Chr5	5210400	5210401	2248
Chr5	5210401	5210402	2221
Chr5	5210402	5210403	2201
Chr5	5210403	5210404	2099
Chr5	5210404	5210405	2080
Chr5	5210405	5210406	2073
Chr5	5210406	5210407	2046
Chr5	5210407	5210408	2011
Chr5	5210408	5210409	2005
Chr5	5210409	5210410	1942
Chr5	5210410	5210411	1939
Chr5	5210411	5210412	1921
Chr5	5210412	5210413	1941
Chr5	5210413	5210414	1916
Chr5	5210414	5210415	1848
Chr5	5210415	5210416	1851
Chr5	5210416	5210417	1832
Chr5	5210417	5210418	1791
Chr5	5210418	5210419	1764
Chr5	5210419	5210420	1761
Chr5	5210420	5210421	1736
Chr5	5210421	5210422	1722
Chr5	5210422	5210423	1719
Chr5	5210423	5210424	1688
Chr5	5210424	5210425	1720
Chr5	5210425	5210426	1778
Chr5	5210426	5210427	1770
Chr5	5210427	5210428	1784
Chr5	5210428	5210429	1748
Chr5	5210429	5210430	1719
Chr5	5210430	5210431	1606
Chr5	5210431	5210432	1576
Chr5	5210432	5210433	1531
Chr5	5210433	5210434	1506
Chr5	5210434	5210435	1511
Chr5	5210435	5210436	1506
Chr5	5210436	5210437	1509
Chr5	5210437	5210438	1510
Chr5	5210438	5210439	1500
Chr5	5210439	5210440	1502
Chr5	5210440	5210441	1524
Chr5	5210441	5210442	1526
Chr5	5210442	5210443	1523
Chr5	5210443	5210444	1528
Chr5	5210444	5210445	1517
Chr5	5210445	5210446	1514
Chr5	5210446	5210447	1384
Chr5	5210447	5210448	1381
Chr5	5210448	5210449	1370
Chr5	5210449	5210450	1312
Chr5	5210450	5210451	1258
Chr5	5210451	5210452	1246
Chr5	5210452	5210453	1221
Chr5	5210453	5210454	1201
Chr5	5210454	5210455	1194
Chr5	5210455	5210456	1148
Chr5	5210456	5210457	1147
Chr5	5210457	5210458	1136
Chr5	5210458	5210459	1131
Chr5	5210459	5210460	1094
Chr5	5210460	5210461	1037
Chr5	5210461	5210462	1030
Chr5	5210462	5210463	1003
Chr5	5210463	5210464	1004
Chr5	5210464	5210466	1002
Chr5	5210466	5210467	1001
Chr5	5210467	5210468	985
Chr5	5210468	5210469	984
Chr5	5210469	5210470	985
Chr5	5210470	5210472	958
Chr5	5210472	5210473	957
Chr5	5210473	5210474	950
Chr5	5210474	5210475	937
Chr5	5210475	5210476	920
Chr5	5210476	5210477	917
Chr5	5210477	5210478	910
Chr5	5210478	5210479	902
Chr5	5210479	5210480	901
Chr5	5210480	5210481	855
Chr5	5210481	5210482	820
Chr5	5210482	5210483	778
Chr5	5210483	5210484	776
Chr5	5210484	5210485	772
Chr5	5210485	5210486	761
Chr5	5210486	5210487	759
Chr5	5210487	5210489	758
Chr5	5210489	5210490	756
Chr5	5210490	5210491	746
Chr5	5210491	5210492	719
Chr5	5210492	5210493	636
Chr5	5210493	5210494	582
Chr5	5210494	5210495	585
Chr5	5210495	5210496	572
Chr5	5210496	5210497	564
Chr5	5210497	5210498	569
Chr5	5210498	5210500	573
Chr5	5210500	5210501	600
Chr5	5210501	5210502	596
Chr5	5210502	5210503	594
Chr5	5210503	5210504	587
Chr5	5210504	5210506	582
Chr5	5210506	5210507	578
Chr5	5210507	5210509	576
Chr5	5210509	5210510	574
Chr5	5210510	5210511	573
Chr5	5210511	5210513	569
Chr5	5210513	5210514	542
Chr5	5210514	5210515	536
Chr5	5210515	5210516	523
Chr5	5210516	5210517	515
Chr5	5210517	5210518	508
Chr5	5210518	5210519	505
Chr5	5210519	5210520	503
Chr5	5210520	5210521	464
Chr5	5210521	5210522	453
Chr5	5210522	5210523	444
Chr5	5210523	5210524	439
Chr5	5210524	5210525	428
Chr5	5210525	5210526	355
Chr5	5210526	5210527	268
Chr5	5210527	5210528	214
Chr5	5210528	5210529	189
Chr5	5210529	5210530	180
Chr5	5210530	5210531	178
Chr5	5210531	5210533	179
Chr5	5210533	5210535	178
Chr5	5210535	5210536	171
Chr5	5210536	5210537	169
Chr5	5210537	5210538	163
Chr5	5210538	5210539	162
Chr5	5210539	5210540	161
Chr5	5210540	5210541	159
Chr5	5210541	5210543	137
Chr5	5210543	5210544	139
Chr5	5210544	5210546	138
Chr5	5210546	5210552	137
Chr5	5210552	5210554	136
Chr5	5210554	5210555	135
Chr5	5210555	5210556	133
Chr5	5210556	5210557	129
Chr5	5210557	5210558	128
Chr5	5210558	5210560	126
Chr5	5210560	5210561	119
Chr5	5210561	5210562	115
Chr5	5210562	5210563	100
Chr5	5210563	5210564	93
Chr5	5210564	5210565	89
Chr5	5210565	5210567	88
Chr5	5210567	5210568	87
Chr5	5210568	5210569	88
Chr5	5210569	5210570	89
Chr5	5210570	5210572	88
Chr5	5210572	5210573	87
Chr5	5210573	5210574	84
Chr5	5210574	5210577	83
Chr5	5210577	5210578	81
Chr5	5210578	5210580	79
Chr5	5210580	5210584	78
Chr5	5210584	5210585	77
Chr5	5210585	5210590	76
Chr5	5210590	5210592	73
Chr5	5210592	5210593	69
Chr5	5210593	5210594	66
Chr5	5210594	5210595	65
Chr5	5210595	5210596	60
Chr5	5210596	5210598	59
Chr5	5210598	5210599	53
Chr5	5210599	5210600	49
Chr5	5210600	5210601	48
Chr5	5210601	5210603	16
Chr5	5210603	5210604	14
Chr5	5210604	5210605	13
Chr5	5210605	5210617	12
Chr5	5210617	5210630	10
Chr5	5210630	5210644	9
Chr5	5210644	5210645	7
Chr5	5210645	5210650	6
Chr5	5210650	5210653	5
Chr5	5210653	5210658	4
Chr5	5210658	5210669	3
Chr5	5210669	5210670	2
Chr5	5210670	5210701	1
Chr5	5210911	5210990	1
Chr5	5210080	5210117	4
```
