## Additional File 1 for "SEQing: web-based visualization of iCLIP and RNA-seq data in an interactive python framework": grp7-1 8i_LL36.dpsi.bed

```
Chr1	4612571	4612667	RI	-0.311	+
Chr1	26294962	26295448	A5	0.243	-
Chr1	26294962	26295590	A5	0.278	-
Chr1	26294962	26295703	A5	0.261	-
Chr1	26295159	26295448	RI	0.243	-
Chr1	26295159	26295590	RI	0.282	-
Chr1	26295159	26295703	RI	0.267	-
Chr1	26295179	26295703	RI	0.241	-
Chr1	26295187	26295703	RI	0.241	-
Chr5	26456839	26457108	A3	0.329	-
Chr5	26456529	26457276	A3	0.565	-
Chr5	26456560	26457276	A3	0.385	-
Chr5	26456839	26457276	A3	0.535	-
Chr5	26457108	26457276	A3	0.494	-
Chr5	26456935	26457214	A5	0.25	-
Chr5	26456839	26456935	RI	0.541	-
Chr5	26457108	26457214	RI	0.494	-
```
