## Additional File 1 for "SEQing: web-based visualization of iCLIP and RNA-seq data in an interactive python framework": help_text.md

```
                ##### General
                
                Welcome to SEQing, an interactive, web based visualisation and exploration tool for iCLIP-seq and RNA-seq data.
                Use the drop down menu at the top to select your gene of interest. You can search by gene identifier,
                and depending on provided data, also by gene name and partial descriptions. 
                For more detailed information on the different tabs please consult the following paragraphs.
                
                ##### iCLIP-seq
                
                In this tab you can explore raw iCLIP-seq data and, if available, also predicted binding sites. Besides the basic
                interactive plot controls provided by the Dash framework, which you can access by hovering over the graphs,
                there are two main control elements:
                  -    On the left side you have checkboxes to select which datasets you wish to display, if more than one was provided to the tool.
                  -    On the right side, if dna sequence data was provided, you can select the display mode for said sequences. You can choose from
                       heatmap, letters, and no display at all. heatmap is strongly recommended for interactive use, as letters has a signifficantly
                       higher performance impact and is recommended only for the creation of static images.
                    
                ##### RNA-seq
                
                In this tab you can view RNA-seq coverage plots as well as splice events, if the necessary data was provided.
                Use the checkboxes in the Datasets panel to select which plots you want to view. The options panel allows you to select 
                between different display variants: Default, event type based cooring and score based coloring.
                
                ##### Details
                
                In this tab you can view further information on your selected gene. Which information is available depends on what your administrator has provided
                when setting up the tool.
                
                ##### Settings
                
                Here you can select colors for the graphs in the iCLIP-seq tab. Select a dataset from the dropdown, choose your color using
                the sliders and hit confirm. Should the plot legend elements overlap you can change the
                 distance between the colorbar and the trace legend with the colorbar margin slider. You can also select your desired format for
                 image export, currently png and svg are supported.
```
