## Additional File 1 for "SEQing: web-based visualization of iCLIP and RNA-seq data in an interactive python framework": requirements.txt

```
attrs==19.1.0
biopython==1.73
certifi==2019.3.9
chardet==3.0.4
Click==7.0
dash==0.41.0
dash-auth==1.3.2   
dash-core-components==0.46.0
dash-html-components==0.15.0
dash-renderer==0.22.0
dash-table==3.6.0
decorator==4.4.0
Flask==1.0.2
Flask-Compress==1.4.0
Flask-SeaSurf==0.2.2
idna==2.8
ipython-genutils==0.2.0
itsdangerous==1.1.0
Jinja2==2.10.1
jsonschema==3.0.1
jupyter-core==4.4.0
MarkupSafe==1.1.1
nbformat==4.4.0
numpy==1.16.2
pandas==0.24.2
plotly==3.10.0
pyrsistent==0.14.11
python-dateutil==2.8.0
pytz==2019.1
requests==2.21.0
retrying==1.3.3
six==1.12.0
traitlets==4.3.2
ua-parser==0.8.0
urllib3==1.24.2
Werkzeug==0.15.3
filetype==1.0.5
```
